# Positive selection of a starch synthesis gene and phenotypic differentiation of starch accumulation in symbiotic and free-living coral symbiont dinoflagellate species

**DOI:** 10.1101/2025.03.26.645627

**Authors:** Yuu Ishii, Shunsuke Kanamori, Ryusaku Deguchi, Masakado Kawata, Shinichiro Maruyama, Takashi Yoshida, Ryoma Kamikawa

## Abstract

Symbiosis is a basis for species diversification through interactions between organisms. In tropical and subtropical oceans, dinoflagellate symbionts belonging to the family Symbiodiniaceae, including the genus *Symbiodinium*, support the flourishment of cnidarian hosts, including corals, and thereby the ecology of oligotrophic oceans through their photosynthate carbon transfers. Although the genus *Symbiodinium* includes both free-living and symbiotic species, the detailed genetic background of their lifestyle differences remains unclear. In this study, we identified candidate genes involved in the evolutionary acquisition or maintenance of symbiosis in *Symbiodinium* spp. by detecting genes that have undergone positive selection during symbiotic and free-living lifestyle diversification. Using multiple *Symbiodinium* genomes to detect positive selection, 35 genes were identified, including a gene encoding soluble starch synthase SSY1 and genes related to metabolite secretion, which may be preferred for symbiotic lifestyles. In particular, our *in silico* analyses revealed that the SSY1 gene family has undergone extensive gene duplications in an ancestral dinoflagellate, and that the mutations detected as positive selection have occurred in the intrinsically disordered region of one of the homologs. Consistent with molecular evolution, the phenotypes of intracellular starch synthesis/accumulation were distinct between the symbiotic and free-living species of *Symbiodinium* when cultured under different pH and nitrogen conditions. These results provide molecular and phenotypic insights into symbiotic *Symbiodinium*-coral relationships.

**Significance statement:** Clarifying how coral symbiont algae of the family Symbiodiniaceae are functionally diversified is crucial for understanding the molecular mechanisms of symbiotic relationships and interactions in animal-algal symbioses. However, gene-level molecular evolution that contributes to symbiotic relationships remains unclear. Our genome-wide single-gene analyses of the genus *Symbiodinium*, comprising both symbiotic and free-living species, successfully detected several dozen protein-coding genes that underwent symbiont-specific positive selection after divergence from the free-living species in the genus. Furthermore, our cultivation experiments demonstrated differences in photosynthate-related phenotypes between the symbiotic and free-living species. Our findings provide a key to illuminating the molecular evolution involved in phenotypic changes that potentially contribute to symbiotic lifestyles in *Symbiodinium*.

## Supplementary data for "Positive selection of a starch synthesis gene and phenotypic differentiation of starch accumulation in symbiotic and free-living coral symbiont dinoflagellate species"

```
(OG5_PS_Slin_CCMP2456.gene10151.mRNA1.p1Symbiodinium_sp.:0.0000010000,CAE7240438Symbiodinium_sp._CCMP2456:0.0000010000,((((OG5_PS_Smic_04-503SCI.03.gene21048.mRNA1.p1Symbiodinium_sp.:0.0000010000,CAE7864254Symbiodinium_microadriaticum:0.0000010000)99.4/100:0.0485319558,(OG5_PS_Snec_CCMP2469.gene13677.mRNA1.p1Symbiodinium_sp.:0.0000023964,CAE7884112Symbiodinium_necroappetens:0.0000020666)0/92:0.0021039501)0/48:0.0000024092,((OG5_PS_Smic36738.p1Symbiodinium_sp.:0.0000000000,CAE7914687Symbiodinium_sp._KB8:0.0000000000):0.0000010000,OLP82590Symbiodinium_microadriaticum:0.0000010000)0/98:0.0000021440)93.1/86:0.0042099489,(((OG5_PS_Stri_CCMP2592.gene20042.mRNA1.p1Symbiodinium_sp.:0.0000023890,CAE7605352Symbiodinium_sp._CCMP2592:0.0000022548)0/100:0.0000020679,EP00439_Symbiodinium_sp_Y106_P025045s6002_g3.t1:0.0490042611)85.5/93:0.0061464711,(((OG5_PS_Spil_CCMP2461.gene5801.mRNA1.p1Symbiodinium_sp.:0.0000021310,CAE7781019Symbiodinium_pilosum:0.0000025737)95.7/100:0.0180640334,(((((CAI3993206Cladocopium_goreaui:0.0000010000,(CAI3993207Cladocopium_goreaui:0.0000010000,gnl|Symbiodinium_sp|SymbC1.scaffold1774.5:0.0000010000)0/99:0.0000010000)97.3/100:0.0203277818,(gnl|Symbiodinium_sp_MF|OISTsymbB_v1_2_001876_t1:0.0000010000,gnl|Symbiodinium_sp_MF|OISTsymbB_v1_2_001876_t2:0.0000021888)98.1/100:0.0210408752)50.5/62:0.0086098606,gnl|Symbiodinium_sp|SymbF.scaffold3108.3:0.1047615349)98.7/100:0.0333644729,((CAJ1382985Effrenium_voratum:0.0000010000,CAJ1356154Effrenium_voratum:0.0046657711)100/100:0.1217812990,CAJ1456987Effrenium_voratum:0.0349062729)99.8/99:0.0672670701)90.4/91:0.0270940907,(((((((Alexandrium_tamarense_SRR1296765_c16185_g1_i1.p1:0.0000027199,Alexandrium_tamarense_SRR1296766_c8576_g2_i1.p1:0.0000025892)100/100:0.1359233557,(Alexandrium_tamarense_SRR1296765_c3630_g1_i1.p1:0.0026640056,Alexandrium_tamarense_SRR1296766_c8576_g2_i2.p1:0.0106107666)100/100:0.1514720957)90.6/52:0.0329193852,(Gambierdiscus_australes_SRR1296893_c40779_g1_i1.p1:0.1171420378,Alexandrium_tamarense_SRR1296765_c70522_g1_i1.p1:0.0808314991)99.6/100:0.0867013032)86.3/47:0.0337145348,(((Lingulodinium_polyedrum_SRR1300257_c97112_g1_i1.p1:0.0100549113,Lingulodinium_polyedrum_SRR1300258_c9039_g2_i1.p1:0.0056197505)100/100:0.1075370338,Amphidinium_carterae_SRR1296758_c41790_g1_i1.p1:0.2650989425)88.8/85:0.0405918099,Karlodinium_veneficum_SRR1300327_c32279_g1_i1.p1:0.2435239674)64/49:0.0270973937)94.2/84:0.0516934979,((((Lingulodinium_polyedrum_SRR1300255_c5674_g1_i1.p1:0.0230981148,Lingulodinium_polyedrum_SRR1300256_c5849_g1_i2.p3:0.0183901855)100/100:0.0722242296,((Lingulodinium_polyedrum_SRR1300255_c5674_g1_i2.p1:0.0554708253,Lingulodinium_polyedrum_SRR1300256_c5849_g1_i1.p1:0.0344263873)50.4/59:0.0611089629,(Lingulodinium_polyedrum_SRR1300256_c5849_g1_i3.p1:0.0000025732,Lingulodinium_polyedrum_SRR1300258_c9039_g1_i1.p1:0.0987470640)100/100:0.1516707293)42.8/63:0.0338214989)99/99:0.0807384695,(Scrippsiella_hangoei_SRR1296786_c22416_g1_i1.p1:0.2471428654,((Heterocapsa_triquetra_SRR1296978_c4861_g1_i1.p2:0.3863775986,(Amphidinium_carterae_SRR1296758_c42358_g1_i1.p1:0.5081573493,(((((CAE7614692Symbiodinium_natans:0.0000026775,OG4_Snat_CCMP2548.gene27758.mRNA1.p1:0.0000010000)99.5/100:0.0599010303,(((((CAE7247742Symbiodinium_necroappetens:0.0000010000,OG4_Snec_CCMP2469.gene20313.mRNA1.p1:0.0000010000)0/99:0.0000010000,((CAE7949548Symbiodinium_sp._KB8:0.0000010000,OG4_Smic12599.p1:0.0000010000)0/99:0.0000016478,OG4_Smic_04-503SCI.03.gene30940.mRNA1.p1:0.0000010000)37.6/60:0.0020950501)77.9/74:0.0044469987,OG4_Slin_CCMP2456.gene13802.mRNA1.p1:0.0126083939)35.9/68:0.0041779242,((EP00439_Symbiodinium_sp_Y106_P062945s860_g9.t1:0.0000010000,gnl|Symbiodinium_sp|SymA3_s860_g9.t1:0.0000010000)0/100:0.0000020101,(EP00439_Symbiodinium_sp_Y106_P063438s860_g9.t2:0.0000027987,gnl|Symbiodinium_sp|SymA3_s860_g9.t2:0.0000027834)96.9/100:0.0084589850)99.3/100:0.0191378444)93.8/89:0.0125896613,OG4_Slin_CCMP2456.gene14854.mRNA1.p1:0.0000021679)98.6/99:0.0564814756)0/34:0.0202520935,OG4_Spil_CCMP2461.gene8588.mRNA1.p1:0.1243933553)100/100:0.1122964592,(gnl|Symbiodinium_sp|SymbC1.scaffold1954.4:0.1992722972,((CAJ1404557Effrenium_voratum:0.0000027366,CAJ1438581Effrenium_voratum:0.0000028943)0/100:0.0003626319,CAJ1364738Effrenium_voratum:0.0194209744)100/100:0.1963070050)60.1/56:0.0334460853)100/100:0.2230938613,Polarella_glacialis_SRR1296751_c22381_g1_i1.p1:0.2674052024)92.7/92:0.1172311801)38.1/66:0.0472241819)98.7/99:0.1243637442,(((((((CAE8644184Polarella_glacialis:0.0000010000,Polarella_glacialis_SRR1296751_c33395_g1_i1.p1:0.0000024508)100/100:0.1418944645,(Heterocapsa_triquetra_SRR1296978_c13846_g1_i1.p1:0.0781093742,Prorocentrum_minimum_SRR1296788_c119_g1_i1.p1:0.1244067035)92.2/93:0.0378317326)97.9/99:0.0579866607,(Gambierdiscus_australes_SRR1296893_c21128_g1_i1.p1:0.0947093770,(Lingulodinium_polyedrum_SRR1300255_c80634_g1_i1.p1:0.0000021697,Lingulodinium_polyedrum_SRR1300256_c104761_g1_i1.p1:0.0000010000)100/100:0.1038495719)97.8/96:0.0534904214)89.3/90:0.0603584919,(Amphidinium_carterae_SRR1296757_c5303_g1_i1.p1:0.0268309329,Amphidinium_carterae_SRR1296758_c1200_g1_i2.p1:0.0562201516)99.9/100:0.1019595080)100/100:0.2750636861,((((((CAI3992139Cladocopium_goreaui:0.0000010000,CAI3996218Cladocopium_goreaui:0.0021155536)0/43:0.0000029599,(gnl|Symbiodinium_sp|SymC40_s264_g13.t1:0.0086620425,gnl|Symbiodinium_sp|SymbC1.scaffold6406.1:0.0315853056)72.2/41:0.0034644451)96/94:0.0228501264,gnl|Symbiodinium_sp|SymbF.scaffold1632.15:0.0265120888)99.8/100:0.0643056979,(CAJ1383263Effrenium_voratum:0.0963955921,((EP00439_Symbiodinium_sp_Y106_P034039s1278_g4.t1:0.0000010000,gnl|Symbiodinium_sp|SymA3_s1278_g4.t1:0.0000010000)0/100:0.0000025273,((OG2_Smic_04-503SCI.03.gene30836.mRNA1.p1:0.0000010000,OG2_Smic43473.p1:0.0000023744)0/29:0.1266411818,OG2_Stri_CCMP2592.gene24330.mRNA1.p1:0.0632253242)97.3/100:0.2124426857)91.9/100:0.0734651036)79.9/77:0.0113921275)99.8/100:0.0835461580,((Gambierdiscus_australes_SRR1296893_c449_g1_i1.p1:0.1302785561,Heterocapsa_triquetra_SRR1296978_c12760_g1_i1.p1:0.1653487891)80.3/71:0.0410593134,Amphidinium_carterae_SRR1296757_c40756_g1_i1.p1:0.1774392929)33.6/52:0.0237085261)97.9/97:0.0999678174,Prorocentrum_minimum_SRR1296787_c55501_g1_i1.p1:0.2097532211)100/100:0.2341275705)20/62:0.0427543959,((((((((((OLP95248Symbiodinium_microadriaticum:0.0000000000,CAE7932678Symbiodinium_sp._KB8:0.0000000000):0.0000010000,OG3_Smic22656.p1:0.0000010000)0/100:0.0000027528,((((CAE7822299Symbiodinium_sp._CCMP2592:0.0000010000,OG3_Stri_CCMP2592.gene29110.mRNA1.p1:0.0000010000)97.5/100:0.0122070250,(CAE7029335Symbiodinium_sp._CCMP2456:0.0000010000,OG3_Slin_CCMP2456.gene8530.mRNA1.p1:0.0000010000)91.3/100:0.0073807575)0/93:0.0076059903,OG3_Snat_CCMP2548.gene20550.mRNA1.p1:0.0594117471)0/50:0.0000022335,OG3_Snec_CCMP2469.gene15446.mRNA1.p1:0.0551547639)0/89:0.0000022394)89.8/97:0.0111686975,(EP00439_Symbiodinium_sp_Y106_P016145s7112_g2.t1:0.0000010000,gnl|Symbiodinium_sp|SymA3_s7112_g2.t1:0.0000010000)74.6/100:0.0035029465)99.9/100:0.0576538261,((CAI4019831Cladocopium_goreaui:0.0000010000,(CAI4019832Cladocopium_goreaui:0.0000010000,(gnl|Symbiodinium_sp|SymbC1.scaffold284.3:0.0000010000,CAI4019830Cladocopium_goreaui:0.0061925544)0/52:0.0000023599)0/100:0.0000027643)99.7/100:0.0492441238,CAJ1332775Effrenium_voratum:0.0875159176)94.5/97:0.0409389774)99.7/100:0.0942709072,Polarella_glacialis_SRR1296751_c23861_g1_i1.p1:0.0995313022)85/79:0.0455426275,Alexandrium_tamarense_SRR1296765_c7232_g1_i1.p1:0.1863436001)4.9/52:0.0352484688,Prorocentrum_minimum_SRR1296784_c28411_g1_i1.p1:0.1630965036)72.5/63:0.0324141118,(Heterocapsa_triquetra_SRR1296978_c82577_g1_i1.p1:0.1801916302,Scrippsiella_hangoei_SRR1294400_c23521_g1_i1.p1:0.1956904819)0/43:0.0383434666)62.5/65:0.0610697332,Karlodinium_veneficum_SRR1300325_c13413_g1_i1.p1:0.1760400760)100/100:0.4015547755)96.1/94:0.0683330994,(((((((((((((OLP90370Symbiodinium_microadriaticum:0.0000010000,OG1_Smic28067.p1:0.0000010000)0/100:0.0000029876,(OG1_Smic_04-503SCI.03.gene27860.mRNA1.p1:0.0489451872,OG1_Snec_CCMP2469.gene22314.mRNA1.p1:0.0000010000)0/99:0.0000023353)0/97:0.0000029822,((CAE7334479Symbiodinium_sp._CCMP2456:0.0000010000,OG1_Slin_CCMP2456.gene12065.mRNA1.p1:0.0000010000)92.7/100:0.0063089718,(((EP00439_Symbiodinium_sp_Y106_P038068s1170_g4.t1:0.0000010000,gnl|Symbiodinium_sp|SymA3_s1170_g4.t1:0.0000010000)99.1/100:0.0155158722,(CAE7370858Symbiodinium_natans:0.0000029613,OG1_Snat_CCMP2548.gene15879.mRNA1.p1:0.0000010000)100/100:0.0487805377)0/23:0.0016106504,OG1_Stri_CCMP2592.gene28743.mRNA1.p1:0.0495444916)0/22:0.0000025330)82.6/38:0.0085829130)100/100:0.0991464079,CAJ1379620Effrenium_voratum:0.0937445390)99.8/100:0.0832385378,Polarella_glacialis_SRR1296751_c12682_g1_i1.p1:0.1644777854)96.5/97:0.0504249753,Scrippsiella_hangoei_SRR1294400_c52605_g1_i1.p1:0.1785817556)83/76:0.0372111137,Heterocapsa_triquetra_SRR1296978_c27915_g1_i1.p1:0.2052200673)63.4/69:0.0405190625,(Alexandrium_tamarense_SRR1296765_c104798_g1_i1.p1:0.2113548480,Prorocentrum_minimum_SRR1296788_c11903_g1_i1.p1:0.1836332866)86.2/76:0.0337612867)98.5/96:0.0704033516,(((((((CAE7684742Symbiodinium_pilosum:0.0000027675,OG1_Spil_CCMP2461.gene15297.mRNA1.p1:0.0000022649)98.9/100:0.0391660355,((((CAE7278264Symbiodinium_sp._CCMP2592:0.0000020679,OG1_Stri_CCMP2592.gene41598.mRNA1.p1:0.0000020862)0/92:0.0000027486,(((((((OLP77026Symbiodinium_microadriaticum:0.0000000000,CAE7261738Symbiodinium_microadriaticum:0.0000000000):0.0000000000,OG1_Smic_04-503SCI.03.gene28948.mRNA1.p1:0.0000000000):0.0000010000,OG1_Smic42965.p1:0.0000010000)0/100:0.0000022259,OG1_Snec_CCMP2469.gene34161.mRNA1.p1:0.0000010000)0/55:0.0000020491,OG1_Snec_CCMP2469.gene35311.mRNA1.p1:0.0000022992)85.4/99:0.0139698949,(CAE7405588Symbiodinium_sp._CCMP2456:0.0000020470,OG1_Slin_CCMP2456.gene2887.mRNA1.p1:0.0000010000)98/100:0.0209571557)98.5/99:0.0255235086,(CAE7462918Symbiodinium_sp._CCMP2592:0.0000010000,OG1_Stri_CCMP2592.gene16088.mRNA1.p1:0.0000010000)90.3/100:0.0084267668)42.2/62:0.0047519709)71.3/42:0.0021689013,(EP00439_Symbiodinium_sp_Y106_P079396s2069_g18.t1:0.0000010000,gnl|Symbiodinium_sp|SymA3_s2069_g18.t1:0.0000010000)74.8/96:0.0021833649)96.6/100:0.0216878677,((CAE7257299Symbiodinium_natans:0.0000020974,OG1_Snat_CCMP2548.gene10247.mRNA1.p1:0.0000025541)99.8/100:0.0457354671,(CAE7356527Symbiodinium_natans:0.0000010000,OG1_Snat_CCMP2548.gene14903.mRNA1.p1:0.0000010000)100/100:0.0856029435)93.5/78:0.0214625080)4.8/47:0.0154699318)99/100:0.0587277524,((((CAI3987980Cladocopium_goreaui:0.0043337475,(CAI3983272Cladocopium_goreaui:0.0000010000,gnl|Symbiodinium_sp|SymbC1.scaffold3949.1:0.0000010000)99.7/100:0.0196391692)87.3/91:0.0059922207,gnl|Symbiodinium_sp|SymC40_s284_g6.t1:0.0048683971)77/80:0.0121248720,gnl|Symbiodinium_sp_MF|OISTsymbB_v1_2_021947_t1:0.0261157833)94.3/98:0.0266845706,(CAJ1407698Effrenium_voratum:0.0024266824,CAJ1458710Effrenium_voratum:0.0238064203)100/100:0.0959705198)94/96:0.0505115630)100/100:0.1213479952,((CAE8637345Polarella_glacialis:0.0000000000,CAE8710645Polarella_glacialis:0.0000000000):0.0000010000,Polarella_glacialis_SRR1296751_c46049_g1_i1.p1:0.0000010000)100/100:0.1307452206)96.6/95:0.0497158345,Karlodinium_veneficum_SRR1300325_c65802_g1_i1.p1:0.1797360469)89.6/84:0.0365433081,Amphidinium_carterae_SRR1296757_c21794_g1_i1.p1:0.1452619010)63.7/54:0.0194996611,Prorocentrum_minimum_SRR1296785_c55398_g1_i1.p1:0.1466768768)99.7/100:0.0785059610)58/55:0.0308269389,((Alexandrium_tamarense_SRR1296765_c65964_g1_i1.p1:0.1202110983,Gambierdiscus_australes_SRR1296893_c8786_g1_i1.p1:0.0680835638)100/100:0.0955007998,Scrippsiella_hangoei_SRR1294400_c31577_g1_i1.p1:0.1388458550)99.8/100:0.1036184640)4/37:0.0278021306,((Amphidinium_carterae_SRR1296757_c413_g1_i2.p1:0.1764410794,Karlodinium_veneficum_SRR1300325_c2853_g1_i1.p1:0.1859502375)59.7/61:0.0544326323,Heterocapsa_triquetra_SRR1296978_c9792_g1_i1.p1:0.1733799407)99.9/100:0.1196490795)99.9/100:0.1533597596,(((((XP_005824660Guillardia_theta_CCMP2712:0.0952262371,(XP_005823580Guillardia_theta_CCMP2712:0.1026494686,(EP00291_Cryptomonas_curvata_P010837CAMPEP_0172188490:0.0461506007,EP00291_Cryptomonas_curvata_P021596CAMPEP_0172171306:0.0722775068)100/100:0.1675804280)66.9/69:0.0264145076)99.9/100:0.1748527800,(((XP_005832860Guillardia_theta_CCMP2712:0.0000022046,EP00279_Guillardia_theta_P015141XP_005832860.1:0.0000024696)99.9/100:0.0702517155,((EP00277_Geminigera_cryophila_P013831CAMPEP_0179436628:0.0000010000,EP00277_Geminigera_cryophila_P038776CAMPEP_0173115072:0.0000010000)100/100:0.1024331784,EP00290_Baffinella_frigidus_P029712CAMPEP_0180235098:0.1642271052)93.5/89:0.0652785822)93.2/90:0.0541889168,EP00291_Cryptomonas_curvata_P024186CAMPEP_0172171252:0.0608061232)100/100:0.1422256557)11.4/49:0.0603576946,EP00290_Baffinella_frigidus_P008670CAMPEP_0180131006:0.2693663268)97.3/97:0.1160119740,EP00277_Geminigera_cryophila_P042364CAMPEP_0173093234:0.3313840346)100/100:0.2189640823,((((((((BDA45579Coccomyxa_sp._Obi:0.0079218980,XP_005644873Coccomyxa_subellipsoidea_C-169:0.0284872476)100/100:0.2302917000,CAG9461329Pedinophyceae_sp._YPF-701:0.2964220673)86.9/81:0.0566037786,(GMH34036Bryopsis_sp._KO-2023:0.2052845447,CAD7699219Ostreobium_quekettii:0.1607221907)98.4/99:0.0810147335)77/68:0.0267518942,(((KAF6265623Scenedesmus_sp._NREL_46B-D3:0.0899132764,KAF8061313Scenedesmus_sp._PABB004:0.0753742665)100/100:0.1010549408,(XP_013901959Monoraphidium_neglectum:0.0466427341,(KAI8473646Monoraphidium_minutum:0.0422282631,(KAI8464053Monoraphidium_minutum:0.0527413280,GBF98815Raphidocelis_subcapitata:0.0859547735)69.2/72:0.0152502956)94.2/93:0.0335972168)100/100:0.1422561681)85/79:0.0434722163,((((GIL59469Volvox_africanus:0.0169830943,GLI71524Volvox_africanus:0.0059045190)95.1/96:0.0172542515,(GIL90263Volvox_reticuliferus:0.0000026258,GIL90265Volvox_reticuliferus:0.0000027913)96.8/100:0.0197181480)100/100:0.1176587265,QKY15138Polytomella_parva:0.2154802866)79.2/81:0.0565043129,(GAX73007Chlamydomonas_eustigma:0.2099113257,KAJ9513829Haematococcus_lacustris:0.2393340017)66.5/74:0.0489223275)98.9/99:0.0703578801)94.3/93:0.0420681453)98.9/100:0.0940329074,(EP00793_Prasinoderma_coloniale_P005855PRCOL_00004329-RA:0.3565904558,GHP04798Pycnococcus_provasolii:0.4509003117)91.7/87:0.0637866320)95.4/93:0.0671694308,(XP_003060422Micromonas_pusilla_CCMP1545:0.0000010000,EP00231_Micromonas_pusilla_P005667XP_003060422.1:0.0000010000)100/100:0.6002182985)79.3/66:0.0369530946,((((((((((((((KAG0604033Ceratodon_purpureus:0.0039690034,KAG0559978Ceratodon_purpureus:0.0000020538)96.3/99:0.0204552557,((((XP_024391019Physcomitrium_patens:0.0000000000,XP_024391306Physcomitrium_patens:0.0000000000):0.0000000000,EP00247_Physcomitrium_patens_P035055XP_024391306.1:0.0000000000):0.0000021999,EP00247_Physcomitrium_patens_P034768XP_024391019.1:0.0000021232)99.8/100:0.0380518793,(KAG0610235Ceratodon_purpureus:0.0000027530,KAG0566283Ceratodon_purpureus:0.0019757098)100/100:0.0415545148)83/77:0.0100687211)100/100:0.1130664521,(KAH9572649Sphagnum_magellanicum:0.0061855659,KAH8971965Sphagnum_fallax:0.0000020408)100/100:0.0824926774)99.3/100:0.0614868998,(KAG6542945Marchantia_paleacea:0.0044572294,((PTQ32342Marchantia_polymorpha:0.0000010000,EP00248_Marchantia_polymorpha_P006322PTQ32342.1:0.0000010000)0/100:0.0000010000,OAE31289Marchantia_polymorpha_subsp._ruderalis:0.0100996700)90.4/100:0.0096676586)100/100:0.0815541480)94.2/68:0.0254808969,(((XP_024524899Selaginella_moellendorffii:0.0000029717,EP00269_Selaginella_moellendorffii_P024253XP_024524899.1:0.0000010000)81.2/100:0.0020003929,((XP_024519009Selaginella_moellendorffii:0.0000000000,EP00269_Selaginella_moellendorffii_P018364XP_024519010.1:0.0000000000):0.0000010000,EP00269_Selaginella_moellendorffii_P018363XP_024519009.1:0.0000010000)0/100:0.0000022772)100/100:0.1046941713,((KAJ7530388Diphasiastrum_complanatum:0.0000021277,KAJ7530389Diphasiastrum_complanatum:0.0000010000)100/100:0.0785672238,KAJ7543722Diphasiastrum_complanatum:0.0799669167)95.7/96:0.0310963357)63.8/75:0.0230411774)45.6/32:0.0082540054,(((MCO5563818Adiantum_nelumboides:0.0040511825,MCO5602621Adiantum_nelumboides:0.0040158357)98.1/100:0.0198050765,KAI5072640Adiantum_capillus-veneris:0.0368116292)67.2/69:0.0103399408,(KAH7292251Ceratopteris_richardii:0.0000028553,KAH7292250Ceratopteris_richardii:0.0000025469)99.9/100:0.0552315009)99.9/100:0.0629796341)15.3/28:0.0143075494,(((KAH9315331Taxus_chinensis:0.0431996436,XP_057849358Cryptomeria_japonica:0.0332969230)100/100:0.0795166902,(((((((((((KAI3996533Papaver_californicum:0.0094988828,KAI3975600Papaver_californicum:0.0058877693)91.2/99:0.0067669841,KAI3877088Papaver_bracteatum:0.0060137771)0/55:0.0000027180,((KAI3840934Papaver_armeniacum:0.0000010000,KAI3900338Papaver_armeniacum:0.0060026622)0/19:0.0000017644,KAI3950875Papaver_atlanticum:0.0091160243)0/11:0.0019983142)88/16:0.0019977712,XP_026426997Papaver_somniferum:0.0019964980)0/8:0.0000029592,XP_026440336Papaver_somniferum:0.0039966199)100/100:0.0779719910,OVA14714Macleaya_cordata:0.0341709437)100/100:0.0895225774,(((((((((((((XP_052173363Diospyros_lotus:0.0676574575,(((KAH7854380Vaccinium_darrowii:0.0305489656,(((XP_058206201Rhododendron_vialii:0.0081466112,KAF7149286Rhododendron_simsii:0.0061470059)86.9/84:0.0061501864,KAI8565065Rhododendron_molle:0.0121893303)59.5/69:0.0008274483,(KAG5558855Rhododendron_griersonianum:0.0000023660,KAG5558856Rhododendron_griersonianum:0.0221809627)100/100:0.0333935663)94.9/100:0.0157951134)99.9/100:0.0392268409,((GFY84068Actinidia_rufa:0.0000010000,PSS32995Actinidia_chinensis_var._chinensis:0.0059924347)67/80:0.0014390377,XP_057479872Actinidia_eriantha:0.0087556861)99.8/100:0.0407379066)92.4/93:0.0192027496,(KAI8029402Camellia_lanceoleosa:0.0102321632,(XP_028118616Camellia_sinensis:0.0000026302,KAF5960143Camellia_sinensis:0.0492236697)21.1/49:0.0019283494)99.7/100:0.0383113346)95/87:0.0186507456)82.9/90:0.0209895957,((((((((((KAK1431609Tagetes_erecta:0.0214481995,KAI7734771Ambrosia_artemisiifolia:0.0172763823)33.4/59:0.0035081325,XP_022034955Helianthus_annuus:0.0111796543)36.5/60:0.0041408729,KAI3783832Smallanthus_sonchifolius:0.0142770523)94.8/96:0.0123629015,((KAD6796389Mikania_micrantha:0.0120451811,(((((XP_022012485Helianthus_annuus:0.0000000000,KAJ0694200Helianthus_annuus:0.0000000000):0.0000000000,KAJ0457036Helianthus_annuus:0.0000000000):0.0000010000,KAF5765740Helianthus_annuus:0.0000010000)97.4/100:0.0125091463,KAI7744842Ambrosia_artemisiifolia:0.0125822544)92.7/92:0.0102011755,KAK1441506Tagetes_erecta:0.0184104961)93/98:0.0068183956)86.9/87:0.0066009836,(KAI3808001Smallanthus_sonchifolius:0.0020798873,KAI3762380Smallanthus_sonchifolius:0.0082226540)98.2/100:0.0185735759)92.3/97:0.0092234951)87.9/85:0.0088737931,(XP_043615182Erigeron_canadensis:0.0193569216,GEX08529Tanacetum_cinerariifolium:0.0897211067)84.2/83:0.0136035322)95/91:0.0139806670,((CAI9302275Lactuca_saligna:0.0020237690,(XP_023771782Lactuca_sativa:0.0000010000,CAH1446649Lactuca_virosa:0.0020247569)0/71:0.0000024523)98.3/100:0.0142844894,(KAI3750995Cichorium_intybus:0.0019737318,KAI3508128Cichorium_endivia:0.0020679547)86.5/95:0.0062047558)97.8/100:0.0212138476)9.5/41:0.0030643888,((KAJ9546247Centaurea_solstitialis:0.0141726375,KAI3756934Arctium_lappa:0.0021394653)82.8/85:0.0067030037,((XP_024969993Cynara_cardunculus_var._scolymus:0.0000010000,XP_024969992Cynara_cardunculus_var._scolymus:0.0000010000)0/100:0.0000010000,KVI07603Cynara_cardunculus_var._scolymus:0.0000010000)94.2/100:0.0098301420)99.1/99:0.0274257718)100/100:0.0504225739,((((KAK1421449Tagetes_erecta:0.0534763683,((((XP_021974211Helianthus_annuus:0.0040122933,KAJ0772251Helianthus_annuus:0.0000029929)83.7/67:0.0020044218,KAJ0551836Helianthus_annuus:0.0000029722)74.6/82:0.0019992861,KAJ0730107Helianthus_annuus:0.0060467131)100/100:0.0548936935,KAI3704836Smallanthus_sonchifolius:0.0529727391)80.4/76:0.0066011953)96.6/97:0.0234159484,XP_043633783Erigeron_canadensis:0.0729931372)18.7/54:0.0075570767,(PWA95717Artemisia_annua:0.0254648076,GEU75427Tanacetum_cinerariifolium:0.0440955306)99.4/100:0.0337675104)94.2/94:0.0223580617,(KAI3749103Arctium_lappa:0.0207092704,(((XP_024995248Cynara_cardunculus_var._scolymus:0.0000010000,XP_024995242Cynara_cardunculus_var._scolymus:0.0000010000)0/100:0.0000010000,KVI10214Cynara_cardunculus_var._scolymus:0.0121481578)99.4/100:0.0246404035,KAJ9539587Centaurea_solstitialis:0.0679816776)84.4/95:0.0069186861)99.4/100:0.0323137869)96.8/97:0.0270713838)44.8/67:0.0207902919,(XP_017241371Daucus_carota_subsp._sativus:0.0131740326,KAK1399433Heracleum_sosnowskyi:0.0013524873)100/100:0.0901906487)90.9/86:0.0161302596,(XP_047325771Impatiens_glandulifera:0.0752912407,XP_047322110Impatiens_glandulifera:0.0798775170)100/100:0.0809846235)97.8/95:0.0296908401)65.2/27:0.0053934778,((((((((XP_027108619Coffea_arabica:0.0000026027,CDP05054Coffea_canephora:0.0000024707)85.8/97:0.0040282256,(XP_027110060Coffea_arabica:0.0000020760,XP_027158357Coffea_eugenioides:0.0040008378)42.7/67:0.0019682147)99.9/100:0.0523725415,(CAI9092571Oldenlandia_corymbosa_var._corymbosa:0.0000027947,CAI9092572Oldenlandia_corymbosa_var._corymbosa:0.0000022394)100/100:0.0707087638)94.1/93:0.0245938186,KAI5657660Catharanthus_roseus:0.0682634571)79/86:0.0255516275,KAG9133602Lithospermum_erythrorhizon:0.1238152070)76.5/76:0.0110309212,((CAI9762491Fraxinus_pennsylvanica:0.0488416432,(CAI9771998Fraxinus_pennsylvanica:0.0292739228,(XP_022844494Olea_europaea_var._sylvestris:0.0000026525,(CAA2981675Olea_europaea_subsp._europaea:0.0000027731,CAA2981676Olea_europaea_subsp._europaea:0.0152758534)82.3/62:0.0019569764)99.4/100:0.0347238886)75.5/77:0.0152315020)99.8/100:0.0452377657,(((KAG8381133Buddleja_alternifolia:0.0716216189,(XP_012851947Erythranthe_guttata:0.0000010000,EYU25238Erythranthe_guttata:0.0000010000)100/100:0.0753133722)11.4/38:0.0141024868,PIN27121Handroanthus_impetiginosus:0.0699338593)19.7/34:0.0054592715,((XP_011075969Sesamum_indicum:0.0743801657,(EPS62751Genlisea_aurea:0.0877778705,EPS58867Genlisea_aurea:0.2855861079)98.7/100:0.0624629390)89.5/66:0.0253197695,KZV53576Dorcoceras_hygrometricum:0.0918546963)63.7/51:0.0117903932)97.3/98:0.0305566505)97.5/94:0.0280408046)18.1/43:0.0032629044,(((((XP_016564364Capsicum_annuum:0.0039796371,PHT53339Capsicum_baccatum:0.0019694053)99.3/100:0.0178984057,(((TMW92965Solanum_chilense:0.0039418578,(XP_015070049Solanum_pennellii:0.0019714303,(XP_010318024Solanum_lycopersicum:0.0000010000,XP_004234971Solanum_lycopersicum:0.0000010000)92.5/100:0.0039462980)0/78:0.0000020587)54.2/74:0.0059049996,((NP_001275074Solanum_tuberosum:0.0019564757,(XP_006350536Solanum_tuberosum:0.0019559985,(XP_049393486Solanum_stenotomum:0.0000010000,XP_049393485Solanum_stenotomum:0.0000010000)95.6/99:0.0058881805)0/52:0.0000025220)83.1/68:0.0019582177,(XP_049349143Solanum_verrucosum:0.0000023641,KAH0691663Solanum_tuberosum:0.0039621121)0/57:0.0000029951)96.2/98:0.0079307097)94.7/99:0.0109371889,XP_055825641Solanum_dulcamara:0.0190418557)95/92:0.0120936293)73.4/66:0.0037393241,(MCD7458062Datura_stramonium:0.0261710887,(KAJ8536894Anisodus_acutangulus:0.0247765655,XP_059304581Lycium_ferocissimum:0.0239484833)91/93:0.0119533258)82.3/67:0.0048084281)89.3/95:0.0091827954,((XP_019261069Nicotiana_attenuata:0.0079809602,(XP_009782631Nicotiana_sylvestris:0.0000010000,XP_016491954Nicotiana_tabacum:0.0176497794)97.6/99:0.0101278380)80.8/87:0.0037411862,((XP_009624826Nicotiana_tomentosiformis:0.0000010000,XP_009624824Nicotiana_tomentosiformis:0.0000010000)0/100:0.0000010000,XP_016456806Nicotiana_tabacum:0.0505589576)86.8/89:0.0042820435)99.3/100:0.0274741078)100/100:0.0671313008,((((CAH9123460Cuscuta_epithymum:0.0000010000,CAH9059020Cuscuta_epithymum:0.0000010000)95.4/100:0.0123504363,CAH9069967Cuscuta_europaea:0.0104253206)100/100:0.0526945592,((RAL51464Cuscuta_australis:0.0000010000,VFQ72656Cuscuta_campestris:0.0000027030)89.5/95:0.0039983419,VFQ77646Cuscuta_campestris:0.0000022194)98.9/100:0.0297520404)99.5/100:0.0468791129,(XP_031096470Ipomoea_triloba:0.0340338290,(XP_019200297Ipomoea_nil:0.0000027601,XP_019200298Ipomoea_nil:0.0237620511)97/100:0.0199210707)99.2/100:0.0444110373)99.9/100:0.0621549980)92.3/70:0.0179059590)98.1/100:0.0260583308,KAA8533594Nyssa_sinensis:0.0639969934)89.5/50:0.0147207578)84.8/64:0.0096445514,XP_059629022Cornus_florida:0.0819842015)81.8/71:0.0135778119,(GMH29625Nepenthes_gracilis:0.0748529940,(((XP_010671436Beta_vulgaris_subsp._vulgaris:0.0328820792,((BAL41367Amaranthus_cruentus:0.0098388688,(XP_057526757Amaranthus_tricolor:0.0000010000,XP_057526759Amaranthus_tricolor:0.0000010000)95.8/100:0.0126148921)99/100:0.0309360940,(XP_057546061Amaranthus_tricolor:0.0000027078,(XP_057546064Amaranthus_tricolor:0.0031978229,(XP_057546063Amaranthus_tricolor:0.0078610392,((XP_057546066Amaranthus_tricolor:0.0000010000,XP_057546065Amaranthus_tricolor:0.0000020408)84.3/100:0.0100009688,XP_057546062Amaranthus_tricolor:0.0266106547)99.7/100:0.0497595477)6.5/77:0.0024853267)93.5/100:0.0163917046)100/100:0.0555791830)99.9/100:0.0406594916)92.7/99:0.0168192061,((XP_021729114Chenopodium_quinoa:0.0040500940,XP_021763917Chenopodium_quinoa:0.0020610827)96.8/100:0.0149750994,XP_021843115Spinacia_oleracea:0.0315536275)98.1/100:0.0255072572)99.3/100:0.0395144787,KAH9609215Heliosperma_pusillum:0.0686993213)99.9/100:0.0637348167)96.1/98:0.0272309088)76.3/74:0.0144586701,(((((XP_034205414Prunus_dulcis:0.0000010000,BBG98370Prunus_dulcis:0.0000010000)0/98:0.0000022007,XP_007220640Prunus_persica:0.0020176193)87.7/96:0.0041068496,((XP_021826350Prunus_avium:0.0000010000,PQQ04214Prunus_yedoensis_var._nudiflora:0.0104388883)90.6/95:0.0060775700,(XP_008234756Prunus_mume:0.0000028671,KAH0978789Prunus_armeniaca:0.0000010000)78/100:0.0020109472)77.4/74:0.0019612767)97.4/94:0.0189614829,(((((XP_050149101Malus_sylvestris:0.0020089399,RXI08284Malus_domestica:0.0121935033)0/47:0.0000010000,XP_008380770Malus_domestica:0.0000010000)94.1/99:0.0060660496,KAB2598768Pyrus_ussuriensis_x_Pyrus_communis:0.0101643953)72.7/70:0.0020032416,TQD94601Malus_baccata:0.0040548624)99.7/100:0.0275275569,((XP_048421464Pyrus_x_bretschneideri:0.0000010000,XP_048421465Pyrus_x_bretschneideri:0.0000010000)98.7/100:0.0139437657,((TQD70270Malus_baccata:0.0000010000,TQD70568Malus_baccata:0.0000010000)83.4/99:0.0019887241,(XP_050153313Malus_sylvestris:0.0019888651,((XP_008357052Malus_domestica:0.0000000000,RXH95201Malus_domestica:0.0000000000):0.0000021471,XP_008357050Malus_domestica:0.0000021643)96/100:0.0060600445)0/39:0.0000024896)86.3/98:0.0041754293)96.7/99:0.0141101866)98.1/99:0.0222468915)98.7/100:0.0286418906,((XP_004307998Fragaria_vesca_subsp._vesca:0.0141589364,XP_050387778Potentilla_anserina:0.0268245399)0/41:0.0030150953,XP_040368899Rosa_chinensis:0.0118201804)100/100:0.0772150802)99.9/100:0.0480634739)87/20:0.0061842217,((((((KAF8008423Corymbia_citriodora_subsp._variegata:0.0000010000,KAF8008422Corymbia_citriodora_subsp._variegata:0.0000010000)98/100:0.0219888605,KCW46564Eucalyptus_grandis:0.0214343822)100/100:0.0590986589,KAI4340924Melastoma_candidum:0.1014520413)30.6/70:0.0126699820,(XP_031382669Punica_granatum:0.0000020099,(OWM75544Punica_granatum:0.0000010000,PKI76383Punica_granatum:0.0000010000)78.8/99:0.0019802230)100/100:0.1019806960)94.1/76:0.0174577151,((XP_021909617Carica_papaya:0.0851337292,((XP_034711299Vitis_riparia:0.0041083959,((CBI23015Vitis_vinifera:0.0000010000,XP_002277372Vitis_vinifera:0.0000010000)0/99:0.0000010000,RVW14502Vitis_vinifera:0.0060865141)74.5/64:0.0020021564)100/100:0.0976703913,((((((((XP_018485254Raphanus_sativus:0.0140060894,KAJ0248645Hirschfeldia_incana:0.0039211716)76.3/76:0.0039958052,KAF8089961Sinapis_alba:0.0059890619)0/53:0.0000029573,(((XP_048591055Brassica_napus:0.0000000000,XP_009150951Brassica_rapa:0.0000000000):0.0000010000,RID59415Brassica_rapa:0.0000010000)0/90:0.0000010000,((KAG5394339Brassica_rapa_subsp._trilocularis:0.0000010000,CAG7872005Brassica_rapa:0.0000010000)85.1/98:0.0019819211,(((VDD39313Brassica_oleracea:0.0000024818,XP_013711391Brassica_napus:0.0000027833)74/88:0.0019783399,KAF2532737Brassica_cretica:0.0019783398)0/98:0.0000020593,XP_013599012Brassica_oleracea_var._oleracea:0.0060965014)92/90:0.0039673977)0/44:0.0000028406)84/77:0.0019862593)99.1/100:0.0148197891,(KFK27706Arabis_alpina:0.0160960175,VVB17354Arabis_nemorensis:0.0099647255)97.3/94:0.0133358845)38.2/22:0.0019569764,(((XP_010493573Camelina_sativa:0.0019862536,(XP_010454734Camelina_sativa:0.0000010000,XP_010421252Camelina_sativa:0.0000010000)0/89:0.0000023751)0/93:0.0000022187,(XP_023636686Capsella_rubella:0.0000028335,EOA20068Capsella_rubella:0.0000028960)98.4/100:0.0099376000)95.1/96:0.0082235166,(((AAF24126Arabidopsis_thaliana:0.0019754601,(KAG7603306Arabidopsis_thaliana_x_Arabidopsis_arenosa:0.0000010000,(KAG7610249Arabidopsis_suecica:0.0019799009,((NP_001190378Arabidopsis_thaliana:0.0000010000,CAA0404540Arabidopsis_thaliana:0.0000010000)0/95:0.0000020265,VYS67778Arabidopsis_thaliana:0.0019772787)88.5/75:0.0019812900)0/15:0.0000028489)0/21:0.0000024249)97/99:0.0079636326,(KAG7551737Arabidopsis_thaliana_x_Arabidopsis_arenosa:0.0000020186,KAG7556328Arabidopsis_suecica:0.0019841627)0/70:0.0000024968)82.9/67:0.0019839880,(XP_020877987Arabidopsis_lyrata_subsp._lyrata:0.0000023305,CAE6118156Arabidopsis_arenosa:0.0000027335)0/98:0.0000020739)74.2/66:0.0017535187)99.8/99:0.0179443132)77.9/29:0.0022839390,CAA7023349Microthlaspi_erraticum:0.0079278364)81.9/37:0.0055123107,XP_006394684Eutrema_salsugineum:0.0106670805)99.8/100:0.0785323329,XP_010541484Tarenaya_hassleriana:0.0766643307)100/100:0.0866839712)44/56:0.0147481839)89.7/84:0.0199577704,XP_038685615Tripterygium_wilfordii:0.0771895234)83.9/39:0.0128642396)72.9/32:0.0032019887,((((((XP_023923190Quercus_suber:0.0000027490,POE97141Quercus_suber:0.0000024943)89.4/100:0.0040379353,(XP_050254727Quercus_robur:0.0000027772,XP_030934366Quercus_lobata:0.0039843779)94.6/97:0.0060430685)61.2/93:0.0008961106,KAF3964001Castanea_mollissima:0.0171891625)99.5/100:0.0398719333,(XP_059435019Corylus_avellana:0.0075844675,KAE8077698Carpinus_fangiana:0.0188236433)100/100:0.0583284705)20.4/56:0.0098834612,((((XP_035542385Juglans_regia:0.0000000000,KAF5442723Juglans_regia:0.0000000000):0.0000010000,XP_018842853Juglans_regia:0.0000010000)97.6/100:0.0125938873,(XP_041015665Juglans_microcarpa_x_Juglans_regia:0.0000010000,XP_041015664Juglans_microcarpa_x_Juglans_regia:0.0000010000)91.2/100:0.0074348481)84.7/91:0.0073333595,(((((((KAG2701435Carya_illinoinensis:0.0000000000,KAG7974281Carya_illinoinensis:0.0000000000):0.0000000000,KAG2701434Carya_illinoinensis:0.0000000000):0.0000000000,KAG6650469Carya_illinoinensis:0.0000000000):0.0000000000,KAG7974284Carya_illinoinensis:0.0000000000):0.0000000000,XP_042984393Carya_illinoinensis:0.0000000000):0.0000010000,KAG6650471Carya_illinoinensis:0.0000010000)0/100:0.0000025958,KAG7974285Carya_illinoinensis:0.0045634427)97.6/100:0.0203248773)100/100:0.0547285505)98.1/100:0.0271131751,(KAJ7959356Quillaja_saponaria:0.0701447123,((((((((((((XP_028236120Glycine_soja:0.0000010000,KAG5019210Glycine_soja:0.0000010000)0/98:0.0000010000,(KRH53506Glycine_max:0.0000010000,(XP_003527986Glycine_max:0.0040441869,KAH1125618Glycine_max:0.0334720307)0/97:0.0000023775)0/97:0.0000020758)0/99:0.0000027725,KHN23362Glycine_soja:0.0100892798)98.8/100:0.0158143393,(((XP_028229972Glycine_soja:0.0000010000,XP_003523360Glycine_max:0.0000010000)0/98:0.0000010000,KAH1255667Glycine_max:0.0000010000)0/100:0.0000024042,KAG5050352Glycine_max:0.0976774742)97.4/100:0.0157442453)96.9/97:0.0181310536,((XP_027904412Vigna_unguiculata:0.0219415948,((((KAG2399676Vigna_angularis:0.0000010000,XP_052732352Vigna_angularis:0.0000010000)0/100:0.0000010000,KOM41339Vigna_angularis:0.0000010000)85.7/100:0.0039593196,XP_047178497Vigna_umbellata:0.0059862126)88.2/94:0.0060788800,XP_014516881Vigna_radiata_var._radiata:0.0039697519)94.2/96:0.0141786423)98/98:0.0212992587,(BAD18845Phaseolus_vulgaris:0.0000010000,XP_007136519Phaseolus_vulgaris:0.0000010000)97.2/100:0.0229381656)99.3/100:0.0268324450)60.4/60:0.0075395009,TKY74085Spatholobus_suberectus:0.0313560480)21.2/50:0.0054713001,XP_020234419Cajanus_cajan:0.0431506010)98.9/100:0.0308464796,(((((XP_003602259Medicago_truncatula:0.0000010000,XP_024635205Medicago_truncatula:0.0000010000)0/100:0.0000010000,KEH35457Medicago_truncatula:0.0000010000)99/100:0.0188496831,((((KAK2390720Trifolium_repens:0.0000000000,WJX34228Trifolium_repens:0.0000000000):0.0000010000,WJX40478Trifolium_repens:0.0000010000)0/94:0.0000029338,KAK2444395Trifolium_repens:0.0019746628)0/74:0.0000020589,(((((CAI9227596Trifolium_pratense:0.0000000000,CAI9227598Trifolium_pratense:0.0000000000):0.0000000000,CAI9227597Trifolium_pratense:0.0000000000):0.0000010000,PNY14191Trifolium_pratense:0.0000010000)75.4/99:0.0019764803,XP_045816014Trifolium_pratense:0.0000028938)61.1/83:0.0039596901,GAU44061Trifolium_subterraneum:0.0101540872)73/62:0.0019876616)98.9/100:0.0196096094)78.9/79:0.0082451863,((((XP_058786754Vicia_villosa:0.0000010000,XP_058786755Vicia_villosa:0.0000010000)96.8/100:0.0101203737,CAI8598507Vicia_faba:0.0096681743)90/91:0.0054905546,AHW50660Lens_culinaris:0.0167711598)74.5/65:0.0019543905,(XP_050878054Pisum_sativum:0.0000010000,KAI5405551Pisum_sativum:0.0000021624)96.1/100:0.0102751527)97.8/99:0.0194294363)98.9/100:0.0264415305,XP_004502657Cicer_arietinum:0.0252914678)99.6/100:0.0357527983)73.8/77:0.0123230665,(((KAE9604019Lupinus_albus:0.0000010000,KAF1893864Lupinus_albus:0.0000010000)80.3/100:0.0043682590,XP_019415810Lupinus_angustifolius:0.0178160857)98/98:0.0350917637,((XP_019416991Lupinus_angustifolius:0.0000010000,OIV96836Lupinus_angustifolius:0.0000010000)98.8/100:0.0200203947,KAE9608863Lupinus_albus:0.0129047205)99.4/100:0.0316955581)99.3/100:0.0362170318)16/54:0.0122970857,(XP_016163315Arachis_ipaensis:0.0020360574,(XP_057729325Arachis_stenosperma:0.0000010000,XP_015934342Arachis_duranensis:0.0000010000)75.6/100:0.0019263561)100/100:0.0861981013)87.6/86:0.0169425169,(((XP_028806647Prosopis_alba:0.0445890480,KAI9096717Acacia_pycnantha:0.0530897721)96.1/94:0.0320221350,XP_054799760Prosopis_cineraria:0.0299376250)88.9/86:0.0239939283,KAF7830723Senna_tora:0.0378366378)97.9/98:0.0277744135)56/66:0.0118729687,KAI4337976Bauhinia_variegata:0.1106908103)98.2/100:0.0328869321)90.2/91:0.0239566345)92.5/85:0.0172077293)89.5/42:0.0067181835)82.4/13:0.0050628321,(((((XP_044462012Mangifera_indica:0.0000025425,XP_044461991Mangifera_indica:0.0000010000)99.4/100:0.0296957703,(XP_031249438Pistacia_vera:0.0000023337,(KAJ0045094Pistacia_integerrima:0.0080717444,KAJ0101779Pistacia_atlantica:0.0081212495)38.9/60:0.0040095722)98.9/100:0.0324212452)100/100:0.0690432038,((TXG48605Acer_yangbiense:0.0080709799,(KAK0592696Acer_saccharum:0.0000010000,KAK1572504Acer_saccharum:0.0442943677)85.9/85:0.0039332873)96.5/100:0.0191410469,KAH7543827Xanthoceras_sorbifolium:0.0399534633)99.1/100:0.0352271170)68/74:0.0236252706,((((GAY57224Citrus_unshiu:0.0000010000,KAH9780018Citrus_sinensis:0.0000010000)0/95:0.0000026909,((KAH9780019Citrus_sinensis:0.0000010000,KAH9780020Citrus_sinensis:0.0000010000)0/94:0.0000010000,(KAH9780021Citrus_sinensis:0.0142940796,KAH9780022Citrus_sinensis:0.0000010000)0/100:0.0000020320)0/76:0.0000021175)72.2/97:0.0018821349,((((KDO54222Citrus_sinensis:0.0000000000,KDO54223Citrus_sinensis:0.0000000000):0.0000010000,XP_006493328Citrus_sinensis:0.0000010000)0/95:0.0000024981,KAH9724106Citrus_sinensis:0.0000010000)92.8/88:0.0040023213,XP_024042667Citrus_x_clementina:0.0000028460)91.6/97:0.0061742398)100/100:0.0571925026,KAJ4726671Melia_azedarach:0.0600200380)94.1/93:0.0297589777)81.1/81:0.0167739577,(((((((((KAA3454878Gossypium_australe:0.0082287184,((((XP_016717288Gossypium_hirsutum:0.0000010000,TYI11522Gossypium_tomentosum:0.0000010000)0/85:0.0000010000,TYJ19513Gossypium_mustelinum:0.0020299785)0/53:0.0000027175,KAB2066950Gossypium_barbadense:0.0040596609)78.6/73:0.0020264154,XP_017608956Gossypium_arboreum:0.0020327942)89.7/88:0.0040659681)0/64:0.0000024413,KAG8484219Gossypium_anomalum:0.0082053610)78.5/66:0.0020342728,(KAH1089804Gossypium_stocksii:0.0064080331,((((TYG54769Gossypium_darwinii:0.0040809820,TYH55067Gossypium_tomentosum:0.0020371264)0/36:0.0000028785,((XP_016725977Gossypium_hirsutum:0.0000010000,XP_040957044Gossypium_hirsutum:0.0000023557)92.8/71:0.0020437193,PPD86008Gossypium_barbadense:0.0000010000)0/20:0.0000010000)0/12:0.0000026725,KAB2014061Gossypium_barbadense:0.0000010000)0/67:0.0000024774,XP_012486551Gossypium_raimondii:0.0040664321)97.1/100:0.0122928609)0/59:0.0000020671)98.9/100:0.0244449933,((((XP_039067692Hibiscus_syriacus:0.0000010000,KAE8717476Hibiscus_syriacus:0.0000010000)76/100:0.0023988740,KAE8725361Hibiscus_syriacus:0.0125586191)92.8/100:0.0108659274,GMI71614Hibiscus_trionum:0.0138134279)89.6/97:0.0083830897,GMI96302Hibiscus_trionum:0.0438150862)99.5/100:0.0298630051)94.3/93:0.0186132464,XP_022763747Durio_zibethinus:0.0306383119)62.1/60:0.0056240726,((XP_022738775Durio_zibethinus:0.0000010000,XP_022738776Durio_zibethinus:0.0000010000)99.7/100:0.0286385936,((GMJ13603Hibiscus_trionum:0.0144799473,XP_039029109Hibiscus_syriacus:0.0265434644)98.6/100:0.0293176975,(((XP_017613037Gossypium_arboreum:0.0000020066,(TYJ38529Gossypium_mustelinum:0.0000010000,TYJ38530Gossypium_mustelinum:0.0000028434)86.3/80:0.0019916864)77/87:0.0021618204,((((TYI85524Gossypium_mustelinum:0.0000010000,(TYH20888Gossypium_darwinii:0.0000010000,(((((KAB1669260Gossypium_barbadense:0.0000010000,KAG4203671Gossypium_hirsutum:0.0000010000)0/53:0.0000010000,KAB1668950Gossypium_barbadense:0.0080965709)0/37:0.0019888985,(MBA0873042Gossypium_schwendimanii:0.0000010000,MBA0725881Gossypium_laxum:0.0000010000)90.1/86:0.0047837751)0/60:0.0000022497,((((XP_040947488Gossypium_hirsutum:0.0000000000,TYH75196Gossypium_tomentosum:0.0000000000):0.0000000000,XP_012458636Gossypium_raimondii:0.0000000000):0.0000010000,KAB2033173Gossypium_barbadense:0.0000010000)77.1/99:0.0019873765,PPD79069Gossypium_barbadense:0.0049485312)76.4/75:0.0019992285)0/21:0.0000028537,TYI85523Gossypium_mustelinum:0.0000010000)0/12:0.0000028404)0/9:0.0000010000)0/42:0.0000022558,(MBA0841754Gossypium_armourianum:0.0041542155,MBA0781015Gossypium_trilobum:0.0020632421)98.6/100:0.0125774913)77/85:0.0023987400,KAG8501942Gossypium_anomalum:0.0794426757)71.8/66:0.0015992611,KAA3464672Gossypium_australe:0.0019898690)73.7/50:0.0018369696)38.9/68:0.0039521523,KAH1037914Gossypium_stocksii:0.0021943839)99.1/100:0.0280105685)99.8/100:0.0446685946)90/90:0.0112816976)93.4/98:0.0134966224,((XP_021300671Herrania_umbratica:0.0282953554,(EOY23571Theobroma_cacao:0.0000022583,XP_007039070Theobroma_cacao:0.0020393458)99/100:0.0219452367)96/100:0.0196205346,(OMP00938Corchorus_capsularis:0.0062076472,OMO93628Corchorus_olitorius:0.0039952424)100/100:0.0500271226)81.3/86:0.0058617320)95.2/98:0.0212437065,((GKU89083Rubroshorea_leprosula:0.0000010000,GKU89082Rubroshorea_leprosula:0.0000010000)99.3/100:0.0372266622,GKV25595Rubroshorea_leprosula:0.0522735336)99.9/100:0.0557750893)86/82:0.0234344517,(((((XP_015573219Ricinus_communis:0.0453221255,XP_050237527Mercurialis_annua:0.0760930014)95/86:0.0172920382,((((XP_020533429Jatropha_curcas:0.0000010000,XP_012067140Jatropha_curcas:0.0000010000)0/100:0.0000022863,XP_037492303Jatropha_curcas:0.0000010000)99.8/100:0.0421675559,KAJ4850800Turnera_subulata:0.0913813426)54/75:0.0183076101,WCJ28942Euphorbia_peplus:0.0756465885)60.9/41:0.0054478819)85.1/49:0.0050852467,(XP_021657991Hevea_brasiliensis:0.0288319104,(ABV25893Manihot_esculenta:0.0040025328,XP_021595082Manihot_esculenta:0.0000010000)100/100:0.0453474513)98.4/99:0.0288651321)63.9/67:0.0083091353,KAJ8751910Erythroxylum_novogranatense:0.1033517263)93.1/93:0.0153079790,(((((KAG5229549Salix_suchowensis:0.0019904261,(KAJ6294840Salix_suchowensis:0.0000010000,KAJ6373585Salix_suchowensis:0.0020584257)0/47:0.0000010000)90.5/92:0.0039925322,KAJ6760337Salix_purpurea:0.0040039141)74.5/72:0.0020125394,KAF9667324Salix_dunnii:0.0080652925)87/86:0.0060806962,((KAJ6868055Populus_alba_x_Populus_x_berolinensis:0.0040110963,((KAJ6874597Populus_alba_x_Populus_x_berolinensis:0.0000029257,KAG6746615Populus_tomentosa:0.0000029614)84.6/77:0.0019986485,XP_034925509Populus_alba:0.0000021554)88/92:0.0040040710)78.7/64:0.0020081437,(KAG6745554Populus_tomentosa:0.0041336530,(XP_024442653Populus_trichocarpa:0.0000010000,(KAH8487645Populus_deltoides:0.0019981632,XP_011044647Populus_euphratica:0.0120486723)0/44:0.0000010000)0/51:0.0000028790)77.4/69:0.0020101805)96.3/99:0.0142071160)99.7/100:0.0455151492,(CAI0397453Linum_tenue:0.0119328659,CAI0452455Linum_tenue:0.0189307950)100/100:0.1074830853)93.1/94:0.0171449402)97.5/98:0.0219263257)83/68:0.0113762670)67.8/58:0.0085048400)86/17:0.0073303705,(XP_057951560Malania_oleifera:0.0863694105,(KAF3432809Rhamnella_rubrinervis:0.0491602749,(XP_015865817Ziziphus_jujuba:0.0000010000,KAH7538239Ziziphus_jujuba_var._spinosa:0.0000010000)100/100:0.0610940849)99.6/100:0.0342440645)80.1/43:0.0066767390)84.5/28:0.0132005042,((XP_030501043Cannabis_sativa:0.0000010000,KAF4380381Cannabis_sativa:0.0000010000)100/100:0.1033886502,XP_010109255Morus_notabilis:0.0511135347)99.8/99:0.0523077733)97.4/94:0.0239292148,(XP_019054427Nelumbo_nucifera:0.0000022979,XP_010266555Nelumbo_nucifera:0.0000023136)100/100:0.0860203832)88.2/83:0.0096622968,(((KAJ4955953Protea_cynaroides:0.0559083791,(XP_042496904Macadamia_integrifolia:0.0412969216,XP_043716336Telopea_speciosissima:0.0239346090)99.4/100:0.0267795842)88.7/87:0.0167161763,((XP_043692858Telopea_speciosissima:0.0417460989,XP_042504074Macadamia_integrifolia:0.0269321398)92.7/90:0.0126711832,KAJ4950355Protea_cynaroides:0.0323286585)83.7/82:0.0048104393)99.7/100:0.0421641738,KAF8412108Tetracentron_sinense:0.0598750022)85.3/86:0.0091244502)89.2/84:0.0101513034,(((PIA34755Aquilegia_coerulea:0.0362365560,KAF9601132Coptis_chinensis:0.0798597011)95.4/97:0.0246077449,KAF6146064Kingdonia_uniflora:0.0696216641)94.7/93:0.0217186143,((((((KAI3865438Papaver_atlanticum:0.0059280262,KAI3853179Papaver_bracteatum:0.0059287050)78.2/80:0.0019595575,(XP_026460838Papaver_somniferum:0.0000010000,XP_026460839Papaver_somniferum:0.0000010000)97.9/100:0.0078734642)0/55:0.0000028794,(KAI3961723Papaver_armeniacum:0.0019639972,XP_026403728Papaver_somniferum:0.0058998121)76.3/80:0.0019553053)88.7/88:0.0051244133,KAI3990762Papaver_californicum:0.0106752968)74.2/75:0.0049772902,MCL7028929Papaver_nudicaule:0.0218709489)99.9/100:0.0548014133,OVA08221Macleaya_cordata:0.0269267851)100/100:0.0881805031)79.2/65:0.0119319934)62.1/54:0.0089957188)98.8/98:0.0320817163,(((((XP_008783178Phoenix_dactylifera:0.0000010000,XP_008783179Phoenix_dactylifera:0.0000010000)98.8/100:0.0259668628,(XP_010915972Elaeis_guineensis:0.0000026762,(XP_029119156Elaeis_guineensis:0.0000010000,(XP_029119155Elaeis_guineensis:0.0000023432,XP_010915973Elaeis_guineensis:0.0182968237)0/69:0.0179535985)0/100:0.0000021898)99/100:0.0235214346)99.6/100:0.0437045153,(((XP_020097084Ananas_comosus:0.0000010000,OAY81035Ananas_comosus:0.0000010000)0/100:0.0000020715,CAD1843490Ananas_comosus_var._bracteatus:0.0019956416)100/100:0.0805500015,((((((((EAZ35910Oryza_sativa_Japonica_Group:0.0000000000,NP_001411225Oryza_sativa_Japonica_Group:0.0000000000):0.0000000000,XP_052159341Oryza_glaberrima:0.0000000000):0.0000010000,AEB33739Oryza_sativa_Japonica_Group:0.0000010000)0/82:0.0000010000,(A2Y9M4Oryza_sativa_Indica_Group:0.0020278280,ACY56162Oryza_sativa_Indica_Group:0.0040728404)0/52:0.0000010000)0/90:0.0000025145,(AAD49850Oryza_sativa_Japonica_Group:0.0000010000,BAA03739Oryza_sativa:0.0000010000)100/100:0.0280686688)99.4/100:0.0152719103,XP_015694288Oryza_brachyantha:0.0089134409)0/17:0.0003358052,(KAF0901540Oryza_meyeriana_var._granulata:0.0000010000,KAF0901539Oryza_meyeriana_var._granulata:0.0000010000)99.5/100:0.0163440413)74.6/22:0.0031332155,(KAG8093919Zizania_palustris:0.0382173969,(((XP_003561063Brachypodium_distachyon:0.0266455313,(((CAX51357Hordeum_vulgare_subsp._vulgare:0.0000000000,KAI4976970Hordeum_vulgare:0.0000000000):0.0000010000,XP_044955889Hordeum_vulgare_subsp._vulgare:0.0000010000)93.4/100:0.0081096008,((((XP_020197196Aegilops_tauschii_subsp._strangulata:0.0000026083,XP_045087915Aegilops_tauschii_subsp._strangulata:0.0000010000)0/88:0.0000020291,AAD54661Triticum_aestivum:0.0020212322)0/68:0.0000028767,(((((AAF03557Aegilops_tauschii:0.0000000000,KAF7099517Triticum_aestivum:0.0000000000):0.0000000000,VAI82795Triticum_turgidum_subsp._durum:0.0000000000):0.0000010000,NP_001392907Triticum_aestivum:0.0000010000)0/84:0.0000010000,XP_037467998Triticum_dicoccoides:0.0020144365)0/53:0.0000025801,(ALO20312Triticum_aestivum:0.0000021533,(ALO20315Triticum_aestivum:0.0054270177,(ALO20314Triticum_aestivum:0.0117735070,ALO20313Triticum_aestivum:0.0258204052)79.6/82:0.0081564225)89.5/76:0.0047198972)95/96:0.0081006405)79.9/51:0.0020156708)44.6/71:0.0040440985,((XP_048551348Triticum_urartu:0.0000010000,XP_037461768Triticum_dicoccoides:0.0020100845)0/56:0.0000021737,XP_044423295Triticum_aestivum:0.0020115058)90.8/89:0.0040443907)0/82:0.0000020128)87.8/90:0.0099977703)91.4/85:0.0087198858,(((KAK1604317Lolium_multiflorum:0.0000010000,KAK1604897Lolium_multiflorum:0.0000028551)81.5/99:0.0020237450,XP_047075312Lolium_rigidum:0.0040759938)0/68:0.0000029823,XP_051197550Lolium_perenne:0.0020244333)90/97:0.0063384129)99.1/100:0.0324059557,(((KAJ1258138Paspalum_vaginatum:0.0143679272,(((XP_004964777Setaria_italica:0.0020278818,XP_034590561Setaria_viridis:0.0000029494)96.9/99:0.0082098040,(((((XP_039805305Panicum_virgatum:0.0000010000,KAG2604356Panicum_virgatum:0.0000010000)0/99:0.0000010000,KAG2604358Panicum_virgatum:0.0000010000)96.3/100:0.0081429831,((XP_039842531Panicum_virgatum:0.0000010000,KAG2609575Panicum_virgatum:0.0000010000)0/94:0.0000010000,XP_039842532Panicum_virgatum:0.0000010000)90.7/100:0.0040720852)0/75:0.0000026624,RLN12143Panicum_miliaceum:0.0060944718)83.7/92:0.0024592970,(XP_025811647Panicum_hallii:0.0000010000,(PUZ62093Panicum_hallii_var._hallii:0.0020232780,RLM54174Panicum_miliaceum:0.0020257479)0/41:0.0000022155)73.5/86:0.0017761341)90.1/98:0.0059399123)75.3/89:0.0029253299,((KAF8733134Digitaria_exilis:0.0000010000,CAB3469794Digitaria_exilis:0.0000010000)85.8/100:0.0040869660,(KAF8698171Digitaria_exilis:0.0000029864,CAB3467095Digitaria_exilis:0.0000024894)83.9/98:0.0040476900)98.8/100:0.0155861614)89.1/84:0.0075219040)78.5/78:0.0082739721,(((CAD6337610Miscanthus_lutarioriparius:0.0020126844,CAD6340154Miscanthus_lutarioriparius:0.0020123952)0/63:0.0000026938,((XP_021304989Sorghum_bicolor:0.0000010000,KAG0512915Sorghum_bicolor:0.0000010000)0/97:0.0000027041,AAD45815Sorghum_bicolor:0.0298460421)85.8/87:0.0040339637)93.4/98:0.0079406867,(NP_001104892Zea_mays:0.0020018621,(AQL01913Zea_mays:0.0006594523,AQL01911Zea_mays:0.0000010000)0/89:0.0013597572)84.3/89:0.0039388832)0/61:0.0009021072)93.4/89:0.0129084103,((TVU12437Eragrostis_curvula:0.0000010000,TVU12446Eragrostis_curvula:0.0000010000)96.6/100:0.0145698555,GJN00849Eleusine_coracana_subsp._coracana:0.0084352348)96.4/96:0.0195189610)99.8/98:0.0409980658)92.5/84:0.0185197787)20.9/37:0.0035871542)100/100:0.1315710037)98/50:0.0411385611)78.8/26:0.0145599447,((KAJ6819270Iris_pallida:0.0807375491,(QED40918Agave_tequilana:0.0502443350,XP_020248157Asparagus_officinalis:0.0820480830)98.6/98:0.0325140808)79.2/32:0.0062158610,((((((KAG0499202Vanilla_planifolia:0.0013169105,KAG0503428Vanilla_planifolia:0.0177444854)89.3/93:0.0101314609,KAG0499182Vanilla_planifolia:0.0031419934)100/100:0.0960413300,XP_020596425Phalaenopsis_equestris:0.0823284660)26/69:0.0211176308,PKA47265Apostasia_shenzhenica:0.1160057545)99.5/100:0.0545125235,KMZ65071Zostera_marina:0.2131293358)81.9/63:0.0248319811,((AAN37578Colocasia_esculenta:0.0920160878,(CAA7402504Spirodela_intermedia:0.0000020066,CAA2626437Spirodela_intermedia:0.0238898116)100/100:0.0975707689)98.8/99:0.0430138413,WEG93126Eleocharis_dulcis:0.1803232263)77.3/20:0.0091468117)74.8/15:0.0159895931)88.2/14:0.0157834240)57.1/23:0.0071601303,(AJG44455Lilium_davidii_var._unicolor:0.0399971058,(QYO90553Lilium_lancifolium:0.0026383960,QYO90549Lilium_brownii_var._viridulum:0.0100447367)67.1/75:0.0126580886)100/100:0.0652899599)96.4/78:0.0207231425)91.7/60:0.0206045246,(KAK1320223Acorus_calamus:0.1083041047,(((KAG9448233Aristolochia_fimbriata:0.0809929135,XP_031496035Nymphaea_colorata:0.1439800817)96.6/86:0.0377620016,(KAJ0964969Dioscorea_zingiberensis:0.0533392464,((KAJ0965499Dioscorea_zingiberensis:0.0718639886,(XP_039143090Dioscorea_cayenensis_subsp._rotundata:0.0000010000,XP_039143079Dioscorea_cayenensis_subsp._rotundata:0.0000010000)100/100:0.1334443754)96.2/92:0.0292212160,KAH7657916Dioscorea_alata:0.0499720834)67.5/75:0.0182816205)100/100:0.0747410441)87.1/69:0.0201074524,((((KAJ8501070Ensete_ventricosum:0.0202755331,(XP_018679644Musa_acuminata_subsp._malaccensis:0.0000023062,AIG99437Musa_acuminata_AAA_Group:0.0408524461)98.9/100:0.0156597118)73.3/58:0.0020181534,THU57393Musa_balbisiana:0.0060253749)70.3/47:0.0014922173,URD91552Musa_troglodytarum:0.0105689703)99.7/100:0.0641632135,(XP_042422624Zingiber_officinale:0.0017483041,XP_042429765Zingiber_officinale:0.0040469486)100/100:0.1288139893)98.9/100:0.0459754570)76.3/30:0.0052071936)61.8/24:0.0072491841)34.6/20:0.0070875469,((XP_058095886Magnolia_sinica:0.0792551989,RWR80288Cinnamomum_micranthum_f._kanehirae:0.1016576213)5.5/46:0.0128252335,(KAJ8616360Persea_americana:0.0097253778,RWR96434Cinnamomum_micranthum_f._kanehirae:0.0277205677)100/100:0.0971476462)88.4/74:0.0218086737)99.9/97:0.0541295827,XP_006852610Amborella_trichopoda:0.1360781924)90.2/83:0.0342953998)98.7/99:0.0453887105,((((XP_024535180Selaginella_moellendorffii:0.0000000000,EP00269_Selaginella_moellendorffii_P034533XP_024535179.1:0.0000000000):0.0000000000,XP_024535179Selaginella_moellendorffii:0.0000000000):0.0000010000,EP00269_Selaginella_moellendorffii_P034534XP_024535180.1:0.0000010000)63.2/100:0.0060558231,EFJ35243Selaginella_moellendorffii:0.0000022823)100/100:0.1989678002)39.7/71:0.0228928263)95.3/86:0.0333567610,(GAQ91478Klebsormidium_nitens:0.0000021189,EP00895_Klebsormidium_nitens_P013925GAQ91478.1:0.0000020905)100/100:0.1329083978)80/81:0.0315036964,((((((CAI5965910Closterium_sp._NIES-64:0.0000010000,((CAI5981317Closterium_sp._NIES-65:0.0000010000,CAI5522143Closterium_sp._Naga37s-1:0.0068082959)0/37:0.0000010000,CAI5986641Closterium_sp._NIES-65:0.0000010000)0/82:0.0000010000)0/25:0.0000010000,CAI5991852Closterium_sp._NIES-64:0.0020379215)58/60:0.0009456521,(CAI5526397Closterium_sp._Naga37s-1:0.0045403497,CAI5513279Closterium_sp._Naga37s-1:0.0000022976)99.7/99:0.0176999763)68.3/78:0.0054414055,(CAI5467206Closterium_sp._Yama58-4:0.0000028397,CAI5458736Closterium_sp._Yama58-4:0.0020439373)85.2/78:0.0059199560)0/41:0.0020955858,GJP46668Closterium_sp._NIES-68:0.0204694112)100/100:0.0549039938,(GJP32218Closterium_sp._NIES-68:0.0129704713,((CAI5511493Closterium_sp._Naga37s-1:0.0121507950,CAI5497885Closterium_sp._Naga37s-1:0.0020379103)78.9/71:0.0034035668,CAI5481295Closterium_sp._Yama58-4:0.0090692689)18.3/54:0.0090305326)100/100:0.0786764844)98.1/97:0.0460264135)98.8/99:0.0766761101,((XP_007508324Bathycoccus_prasinos:0.1693881973,((XP_003058812Micromonas_pusilla_CCMP1545:0.0000010000,Alexandrium_tamarense_SRR1296766_c152223_g1_i1.p1:0.0000010000)99.7/100:0.0846974494,Alexandrium_tamarense_SRR1296766_c66690_g1_i1.p1:0.1386368750)100/100:0.1791240770)26.6/54:0.0430433198,((OUS46231Ostreococcus_tauri:0.0019868374,((XP_003082594Ostreococcus_tauri:0.0000010000,EP00224_Ostreococcus_tauri_P003373XP_003082594.2:0.0000010000)0/82:0.0000029761,AAS88892Ostreococcus_tauri:0.0000010000)87.6/96:0.0041173890)99.9/100:0.0656553523,XP_001420930Ostreococcus_lucimarinus_CCE9901:0.0437502705)98.7/99:0.0705778149)100/100:0.2380508440)92.4/76:0.0448620321,(EP00793_Prasinoderma_coloniale_P003127PRCOL_00006594-RA:0.2478218876,EP00958_Prasinococcus_capsulatus_P016327scaffold1800_cov387-Prasinococcus_capsulatus_cf.AAC.16:0.2261656914)97.6/96:0.1184318662)56.3/57:0.0383883394,GHP11312Pycnococcus_provasolii:0.3548407493)94.5/81:0.0534157949,(((BDA44490Coccomyxa_sp._Obi:0.0293023331,XP_005651605Coccomyxa_subellipsoidea_C-169:0.0405507718)100/100:0.1653595208,KAA6424960Trebouxia_sp._A1-2:0.2511048762)99.3/100:0.1017243840,GMH35289Bryopsis_sp._KO-2023:0.4675475197)88/68:0.0333862171)79.6/67:0.0583413456,(((((WIA10458Tetradesmus_obliquus:0.0020434439,WIA30508Tetradesmus_obliquus:0.0000010000)99.1/100:0.0378910178,KAF6259572Scenedesmus_sp._NREL_46B-D3:0.0378393629)100/100:0.0961482509,KAF8068460Scenedesmus_sp._PABB004:0.0970400935)99.9/100:0.1552516502,KAI8473990Monoraphidium_minutum:0.3270785865)96.9/95:0.1124303518,(KAJ9523970Haematococcus_lacustris:0.0035517982,KAJ9523765Haematococcus_lacustris:0.0024382004)100/100:0.3848101216)99.4/100:0.1313174377)99.5/99:0.0875811690)56.2/58:0.0453298287,((((((GBG77039Chara_braunii:0.1850648928,(CAI5473412Closterium_sp._Yama58-4:0.0000024793,(CAI5507853Closterium_sp._Naga37s-1:0.0019836639,(CAI5979984Closterium_sp._NIES-64:0.0272080741,(GJP42415Closterium_sp._NIES-68:0.0020061837,GJP63524Closterium_sp._NIES-67:0.0000010000)99/100:0.0165104588)73.7/64:0.0016622639)92.5/99:0.0120210518)100/100:0.1153148745)90.9/86:0.0593324406,((((((KAG0556111Ceratodon_purpureus:0.0000010000,KAG0600329Ceratodon_purpureus:0.0000029908)100/100:0.0639363373,((XP_024360271Physcomitrium_patens:0.0000010000,XP_024360269Physcomitrium_patens:0.0000010000)99.7/100:0.0541460858,(PNR34030Physcomitrium_patens:0.0000010000,XP_024356456Physcomitrium_patens:0.0000010000)99.2/100:0.0314782902)54.6/70:0.0156843182)65.9/75:0.0159048638,((KAG0608762Ceratodon_purpureus:0.0000010000,KAG0564735Ceratodon_purpureus:0.0000010000)99.8/100:0.0471880425,XP_024359444Physcomitrium_patens:0.0337642843)22.2/64:0.0197176024)100/100:0.0827320610,((KAH9540718Sphagnum_magellanicum:0.0021723914,KAH8941112Sphagnum_fallax:0.0098691702)100/100:0.1030347856,((PTQ29076Marchantia_polymorpha:0.0000010000,OAE34207Marchantia_polymorpha_subsp._ruderalis:0.0000010000)0/100:0.0000010000,KAG6556462Marchantia_paleacea:0.0120416107)100/100:0.1134507234)50.4/59:0.0254817287)31.9/49:0.0131095103,((KAJ7516867Diphasiastrum_complanatum:0.1128080799,((XP_024543279Selaginella_moellendorffii:0.0000010000,EFJ16348Selaginella_moellendorffii:0.0000010000)70.6/100:0.0060287578,XP_024522799Selaginella_moellendorffii:0.0000025479)100/100:0.1272092334)57.8/65:0.0215926625,(((((XP_057816626Cryptomeria_japonica:0.0473116316,KAH9295848Taxus_chinensis:0.0584476146)84.6/83:0.0242473214,ACN39858Picea_sitchensis:0.0954233221)96.1/92:0.0307768272,((((((((((((((((((XP_012084711Jatropha_curcas:0.0748297760,((((((KAJ6683910Salix_viminalis:0.0000029593,KAJ6421637Salix_udensis:0.0040277639)84.8/66:0.0020000074,KAB5516385Salix_brachista:0.0000020948)0/45:0.0000029400,((KAG5223044Salix_suchowensis:0.0000010000,KAJ6734715Salix_purpurea:0.0000010000)78.2/99:0.0019960242,KAG5226932Salix_suchowensis:0.0040077883)77.5/60:0.0019972435)99.6/100:0.0310164901,(((KAJ6860759Populus_alba_x_Populus_x_berolinensis:0.0019864163,((XP_034915502Populus_alba:0.0000021909,(KAG6742888Populus_tomentosa:0.0019947985,KAG6741744Populus_tomentosa:0.0080522945)0/56:0.0000022341)85.4/76:0.0019901724,((XP_024444826Populus_trichocarpa:0.0000025056,KAI5558806Populus_trichocarpa:0.0000010000)89.7/99:0.0039914583,KAH8483678Populus_deltoides:0.0019872721)77.2/80:0.0019859264)0/36:0.0000029561)0/57:0.0000029361,KAJ6866826Populus_alba_x_Populus_x_berolinensis:0.0059657673)74.4/85:0.0033778095,(XP_011035763Populus_euphratica:0.0000010000,XP_011035764Populus_euphratica:0.0000021961)97.9/100:0.0192292058)82/73:0.0135909881)99.7/100:0.0432321433,KAJ4832965Turnera_subulata:0.0544438958)82.4/39:0.0100479418,((XP_038695865Tripterygium_wilfordii:0.0000010000,XP_038695866Tripterygium_wilfordii:0.0000010000)100/100:0.0680921565,(KAJ8775048Erythroxylum_novogranatense:0.0657474480,(CAI0453326Linum_tenue:0.0090509104,CAI0388469Linum_tenue:0.0035349692)100/100:0.1076400095)24.2/34:0.0069741787)92.6/81:0.0126716538)82.7/47:0.0067219111)73.7/16:0.0089012974,((((XP_057994776Hevea_brasiliensis:0.0000010000,XP_057994775Hevea_brasiliensis:0.0000010000)99.4/100:0.0352109344,XP_043812683Manihot_esculenta:0.0741742462)87.5/84:0.0133339057,(KAF2299449Hevea_brasiliensis:0.0019507346,XP_021667592Hevea_brasiliensis:0.0000010000)99.8/100:0.0357617655)87.6/80:0.0104498183,(XP_021603663Manihot_esculenta:0.0000024382,AAF13168Manihot_esculenta:0.0228335343)100/100:0.0379829451)89.1/66:0.0104573138)0/6:0.0000022315,((((((KAI3412505Psidium_guajava:0.0320634058,(XP_048139762Rhodamnia_argentea:0.0000010000,XP_048139763Rhodamnia_argentea:0.0000010000)100/100:0.0402358095)85.3/97:0.0062662136,KAF8010158Corymbia_citriodora_subsp._variegata:0.0255629915)88.9/88:0.0063093524,(KAI6668908Syzygium_grande:0.0054379830,XP_030469738Syzygium_oleosum:0.0104903873)99.9/100:0.0230287357)73.1/63:0.0023773599,(XP_010032498Eucalyptus_grandis:0.0000010000,KCW51890Eucalyptus_grandis:0.0000010000)99.9/100:0.0224396619)98.6/97:0.0307049853,KAI4387796Melastoma_candidum:0.0893516763)99/100:0.0336721061,WCJ25673Euphorbia_peplus:0.0929896754)80.8/82:0.0160960752)86.1/20:0.0062393894,(XP_002531856Ricinus_communis:0.0378606598,XP_050228036Mercurialis_annua:0.0633500223)93/47:0.0142764188)96.9/57:0.0172847474,(KAI4352567Bauhinia_variegata:0.0746297972,((((XP_038903759Benincasa_hispida:0.0174453356,((XP_008443400Cucumis_melo:0.0000000000,KAA0053773Cucumis_melo_var._makuwa:0.0000000000):0.0000010000,TYK25630Cucumis_melo_var._makuwa:0.0000010000)99.7/100:0.0288296917)74.8/76:0.0069395416,((XP_022983710Cucurbita_maxima:0.0000010000,XP_022983709Cucurbita_maxima:0.0000010000)91.3/98:0.0039093262,(((((KAG6580958Cucurbita_argyrosperma_subsp._sororia:0.0000000000,XP_023526581Cucurbita_pepo_subsp._pepo:0.0000000000):0.0000000000,XP_023526580Cucurbita_pepo_subsp._pepo:0.0000000000):0.0000000000,XP_022935689Cucurbita_moschata:0.0000000000):0.0000000000,KAG7017703Cucurbita_argyrosperma_subsp._argyrosperma:0.0000000000):0.0000010000,XP_022935687Cucurbita_moschata:0.0000010000)0/100:0.0000020583)99.9/100:0.0435962762)95.6/96:0.0185960069,XP_022156787Momordica_charantia:0.0272029216)99.9/100:0.0558303614,(XP_031396234Punica_granatum:0.0019630176,OWM64575Punica_granatum:0.0000010000)100/100:0.0763166715)33/79:0.0114168887)73.6/21:0.0065242773)85.9/12:0.0064030765,(((KAH7554577Xanthoceras_sorbifolium:0.0384293178,((KAI9154502Acer_negundo:0.0180168516,TXG57562Acer_yangbiense:0.0000026803)32.5/51:0.0019792284,(KAK1563287Acer_saccharum:0.0019799113,KAK0584344Acer_saccharum:0.0019939248)74.3/76:0.0019929116)99.9/100:0.0308511896)97.1/99:0.0251966429,(((((KAJ0100024Pistacia_atlantica:0.0100110078,(XP_031254239Pistacia_vera:0.0000010000,XP_031254238Pistacia_vera:0.0000010000)77.3/100:0.0020576817)43.5/58:0.0020122134,KAJ0042860Pistacia_integerrima:0.0060481991)98.7/100:0.0225885888,XP_044505626Mangifera_indica:0.0573447705)90.1/89:0.0165719574,(((XP_044467632Mangifera_indica:0.0000000000,XP_044467629Mangifera_indica:0.0000000000):0.0000000000,XP_044467628Mangifera_indica:0.0000000000):0.0000010000,XP_044467630Mangifera_indica:0.0000010000)99.7/100:0.0314600093)100/100:0.0464206419,((XP_006431165Citrus_x_clementina:0.0093701773,(GAY52719Citrus_unshiu:0.0000022137,XP_006482606Citrus_sinensis:0.0040473830)87.1/88:0.0069619805)100/100:0.0537093780,KAJ4707436Melia_azedarach:0.0384623115)97.7/99:0.0288140168)69.8/62:0.0093637912)81.5/83:0.0141088821,((((((((((((((XP_048614311Brassica_napus:0.0000000000,CDY43274Brassica_napus:0.0000000000):0.0000023656,KAH0881732Brassica_napus:0.0000024209)89.2/100:0.0040601431,XP_013586500Brassica_oleracea_var._oleracea:0.0020219817)94.9/95:0.0060705582,KAF3608648Brassica_cretica:0.0000024808)75.4/70:0.0020197898,KAJ0237286Hirschfeldia_incana:0.0020165202)88.2/91:0.0040444493,(XP_056852875Raphanus_sativus:0.0020151093,XP_056866556Raphanus_sativus:0.0060727045)78.8/74:0.0020111430)0/32:0.0000020577,KAF8092318Sinapis_alba:0.0101012339)79.2/47:0.0019983719,((((XP_013750981Brassica_napus:0.0000010000,KAH0928046Brassica_napus:0.0000010000)0/96:0.0000010000,CDY37538Brassica_napus:0.0000010000)84.1/71:0.0020174373,(XP_009147403Brassica_rapa:0.0000010000,KAG5399396Brassica_rapa_subsp._trilocularis:0.0020219710)0/47:0.0000029478)79.6/79:0.0020320396,CAH8324125Eruca_vesicaria_subsp._sativa:0.0081491118)76/58:0.0020251661)43/52:0.0020201991,KAG2273401Brassica_carinata:0.0080595924)0/62:0.0000024656,((((VDD53544Brassica_oleracea:0.0037172436,KAG2245514Brassica_carinata:0.0036440016)0/49:0.0004849930,CAF2371402Brassica_napus:0.0042946119)82.4/82:0.0098982597,KAF3608646Brassica_cretica:0.0107771455)85.2/90:0.0059125620,RID81318Brassica_rapa:0.0394436731)97/86:0.0124957683)85.4/33:0.0025903724,((VVA96105Arabis_nemorensis:0.0122434255,((((XP_020888142Arabidopsis_lyrata_subsp._lyrata:0.0000000000,KAG7575625Arabidopsis_thaliana_x_Arabidopsis_arenosa:0.0000000000):0.0000010000,KAG7580290Arabidopsis_suecica:0.0000010000)0/98:0.0000010000,CAE5965789Arabidopsis_arenosa:0.0020113461)87.7/91:0.0039854478,((CAD5321735Arabidopsis_thaliana:0.0000010000,NP_186767Arabidopsis_thaliana:0.0000010000)0/100:0.0000028238,KAG7623570Arabidopsis_thaliana_x_Arabidopsis_arenosa:0.0020247996)95.5/100:0.0081867692)94.1/97:0.0081946869)81.6/82:0.0034231394,KFK37580Arabis_alpina:0.0045970649)78.5/76:0.0040363375)0/11:0.0000021029,((((XP_006408470Eutrema_salsugineum:0.0080173440,CAA7038651Microthlaspi_erraticum:0.0211156072)25.9/23:0.0019872799,CAH2055342Thlaspi_arvense:0.0100227191)0/44:0.0000022225,(KAJ0244655Hirschfeldia_incana:0.0000010000,KAJ0244654Hirschfeldia_incana:0.0000010000)99.6/100:0.0163431903)46.9/18:0.0049365451,(XP_006297008Capsella_rubella:0.0116092192,(XP_010485530Camelina_sativa:0.0000022498,XP_010414882Camelina_sativa:0.0060202847)90.1/100:0.0075633702)95.8/98:0.0133562726)77.7/27:0.0026856715)100/99:0.0552184153,(XP_010551849Tarenaya_hassleriana:0.0000029812,XP_010551848Tarenaya_hassleriana:0.0000026992)99.9/100:0.0492587375)97.8/96:0.0327994090,KAG9451318Aristolochia_fimbriata:0.1172154852)87.2/50:0.0119486807)75.4/10:0.0056605256)77.2/50:0.0042628017,((((((((((GMI68468Hibiscus_trionum:0.0000010000,GMI68469Hibiscus_trionum:0.0000010000)98.2/100:0.0202270608,XP_039016995Hibiscus_syriacus:0.0267414735)98.6/100:0.0268702202,((XP_012441102Gossypium_raimondii:0.0019817728,(((XP_016729705Gossypium_hirsutum:0.0000010000,KAG4139735Gossypium_hirsutum:0.0000010000)0/57:0.0000010000,(TYG62684Gossypium_darwinii:0.0019782038,TYI74949Gossypium_mustelinum:0.0039613056)0/37:0.0000028324)0/52:0.0000028392,(KAB2022763Gossypium_barbadense:0.0000010000,PPD78300Gossypium_barbadense:0.0000010000)82.7/98:0.0019811868)86.8/93:0.0039661380)93.7/99:0.0095059186,((((XP_017612790Gossypium_arboreum:0.0019708407,((TYJ28061Gossypium_mustelinum:0.0019729697,(XP_016746793Gossypium_hirsutum:0.0000010000,TYI20470Gossypium_tomentosum:0.0000010000)0/83:0.0000010000)0/68:0.0000025952,PPS17499Gossypium_barbadense:0.0059469124)77.7/73:0.0019759847)93.2/98:0.0059996096,KAG8489611Gossypium_anomalum:0.0121006458)76.4/91:0.0027874849,KAH1128994Gossypium_stocksii:0.0071409566)50.7/70:0.0039682057,KAA3459292Gossypium_australe:0.0068248870)84.9/98:0.0058190962)99.5/100:0.0267373887)100/100:0.0534304880,OMO79297Corchorus_capsularis:0.0524869639)67.2/67:0.0123324870,(XP_022739288Durio_zibethinus:0.0000010000,XP_022739289Durio_zibethinus:0.0000010000)99.9/100:0.0328758758)52.8/52:0.0056928264,XP_022751930Durio_zibethinus:0.0371988647)90.9/81:0.0089158324,((XP_007032555Theobroma_cacao:0.0019935587,EOY03481Theobroma_cacao:0.0000025663)98.1/100:0.0121737767,XP_021297544Herrania_umbratica:0.0181042579)90.4/97:0.0076348547)78.7/75:0.0057218532,((((((((PPD68729Gossypium_barbadense:0.0000000000,XP_012483603Gossypium_raimondii:0.0000000000):0.0000010000,XP_016670349Gossypium_hirsutum:0.0000028596)0/45:0.0000010000,(((KAB2011385Gossypium_barbadense:0.0000010000,((KAB2011386Gossypium_barbadense:0.0000010000,KAB2011384Gossypium_barbadense:0.0000010000)0/94:0.0000010000,KAB2011387Gossypium_barbadense:0.0000010000)0/16:0.0000010000)0/78:0.0000028357,TYG52327Gossypium_darwinii:0.0019812551)87/80:0.0019783380,(TYI63419Gossypium_mustelinum:0.0000029689,TYI63418Gossypium_mustelinum:0.0000029563)85.6/71:0.0019780191)0/16:0.0000029438)0/22:0.0000023319,TYH52306Gossypium_tomentosum:0.0039583650)89.3/95:0.0039720111,(PPS13164Gossypium_barbadense:0.0000029377,((KAB2064385Gossypium_barbadense:0.0000010000,(TYI08682Gossypium_tomentosum:0.0000010000,TYI08683Gossypium_tomentosum:0.0000010000)91.7/93:0.0019845808)0/29:0.0000024522,XP_016668237Gossypium_hirsutum:0.0039750663)84.1/58:0.0019844481)90.1/86:0.0039626465)77.5/25:0.0019874185,(KAA3456038Gossypium_australe:0.0039699529,KAG8482594Gossypium_anomalum:0.0079450206)0/30:0.0000029448)0/11:0.0000029273,(XP_017611888Gossypium_arboreum:0.0039914459,KAH1092204Gossypium_stocksii:0.0059990571)73.4/22:0.0019868368)99.9/100:0.0330530318,((XP_039011215Hibiscus_syriacus:0.0178440625,GMI99238Hibiscus_trionum:0.0249418976)49.8/60:0.0090572236,(GMJ04139Hibiscus_trionum:0.0262782836,((XP_039059569Hibiscus_syriacus:0.0000010000,KAE8724857Hibiscus_syriacus:0.0000010000)100/100:0.0448277322,XP_039049663Hibiscus_syriacus:0.0190535126)96.9/98:0.0225623087)97.3/100:0.0257120318)81.1/76:0.0077204499)99/100:0.0227904447)99.1/97:0.0251991457,(((GMN42229Ficus_carica:0.0286508471,(XP_024025240Morus_notabilis:0.0000010000,EXB31961Morus_notabilis:0.0020272717)98.8/100:0.0290561083)100/100:0.0568299031,(PON38705Trema_orientale:0.0061494596,PON65379Parasponia_andersonii:0.0101066842)99.4/100:0.0394812024)41.9/56:0.0145373069,((KAF4390754Cannabis_sativa:0.0000010000,KAF4376701Cannabis_sativa:0.0020109208)0/78:0.0000020923,XP_030485195Cannabis_sativa:0.0040114739)100/100:0.0715468265)98.9/95:0.0277820630)0/17:0.0003263032,((((XP_024181951Rosa_chinensis:0.0301804290,(XP_011467955Fragaria_vesca_subsp._vesca:0.0197081739,XP_050381500Potentilla_anserina:0.0254254916)79.7/76:0.0078792710)99.8/100:0.0449408444,((((XP_048434931Pyrus_x_bretschneideri:0.0000000000,XP_048434930Pyrus_x_bretschneideri:0.0000000000):0.0000026067,XP_009360619Pyrus_x_bretschneideri:0.0000010000)99.7/100:0.0234882731,(RXH69324Malus_domestica:0.0019926745,(XP_050134344Malus_sylvestris:0.0000010000,XP_028954253Malus_domestica:0.0020002881)0/64:0.0000021036)97.7/100:0.0175566119)96.1/98:0.0156249930,((((KAB2613871Pyrus_ussuriensis_x_Pyrus_communis:0.0000026168,XP_009376273Pyrus_x_bretschneideri:0.0000020414)91.3/99:0.0039967639,XP_050104181Malus_sylvestris:0.0019980721)0/17:0.0000029583,XP_008365401Malus_domestica:0.0000026673)0/32:0.0000028460,TQD73750Malus_baccata:0.0080231749)98.3/95:0.0187425756)93.1/97:0.0166331334)68.1/72:0.0245986620,((PQQ10060Prunus_yedoensis_var._nudiflora:0.0010458927,XP_021812457Prunus_avium:0.0049654920)56.9/73:0.0059892568,((((XP_008230773Prunus_mume:0.0020110982,(CAB4305405Prunus_armeniaca:0.0000010000,CAB4275022Prunus_armeniaca:0.0000010000)0/88:0.0000010000)0/67:0.0000010000,(KAH0973264Prunus_armeniaca:0.0000010000,KAH0973686Prunus_armeniaca:0.0196945382)0/100:0.0000023193)93.4/99:0.0060462278,XP_007214968Prunus_persica:0.0040336188)75.7/66:0.0019519893,(KAI5340976Prunus_dulcis:0.0000010000,XP_034206540Prunus_dulcis:0.0000010000)89.1/100:0.0040570333)97/99:0.0113955342)98.7/100:0.0273969228)99.7/100:0.0430076975,KAI5665650Catharanthus_roseus:0.0773339623)24.5/53:0.0083554243)91.9/71:0.0096901628)78.5/65:0.0042876410,((((((((((XP_019428424Lupinus_angustifolius:0.0000000000,OIV90253Lupinus_angustifolius:0.0000000000):0.0000000000,XP_019428425Lupinus_angustifolius:0.0000000000):0.0000010000,XP_019428422Lupinus_angustifolius:0.0000010000)97.8/100:0.0170302308,KAE9620016Lupinus_albus:0.0198850131)99.9/100:0.0279597976,((KAE9590352Lupinus_albus:0.0000010000,KAF1859898Lupinus_albus:0.0000010000)99.1/100:0.0197820064,(OIW21160Lupinus_angustifolius:0.0000010000,XP_019432439Lupinus_angustifolius:0.0000010000)97.2/100:0.0150998508)79.9/75:0.0080411150)99.7/100:0.0291524342,(((((((((KAG4969748Glycine_max:0.0000022053,XP_028195575Glycine_soja:0.0000010000)0/100:0.0000023138,NP_001235796Glycine_max:0.0059865567)93.5/100:0.0097087809,(KAG4914593Glycine_soja:0.0000028313,NP_001235811Glycine_max:0.0019977398)99.6/100:0.0206656124)99.6/100:0.0315591081,(((((((KAG2384029Vigna_angularis:0.0000000000,XP_052723034Vigna_angularis:0.0000000000):0.0000010000,XP_017439718Vigna_angularis:0.0000020616)0/99:0.0000028203,(XP_014513658Vigna_radiata_var._radiata:0.0000027349,NP_001304209Vigna_radiata:0.0019753295)96.4/98:0.0059520548)0/59:0.0000020927,XP_047162411Vigna_umbellata:0.0019710921)93.7/98:0.0172025703,((QCD92603Vigna_unguiculata:0.0000010000,XP_027924388Vigna_unguiculata:0.0000010000)0/100:0.0000010000,ACL98483Vigna_unguiculata:0.0019703334)96/100:0.0148969626)98.5/98:0.0246863623,(XP_007151233Phaseolus_vulgaris:0.0019521283,BAD18847Phaseolus_vulgaris:0.0000010000)99.9/100:0.0466502732)90.5/89:0.0147537661,CAJ1946993Sphenostylis_stenocarpa:0.0187555842)99.7/100:0.0324584664)30.3/41:0.0087324487,TKY50254Spatholobus_suberectus:0.0403276927)39.9/73:0.0103784321,(RDX83390Mucuna_pruriens:0.0445959444,(KYP42916Cajanus_cajan:0.0000010000,XP_020239058Cajanus_cajan:0.0000010000)100/100:0.0557203223)91.5/83:0.0131615931)52.8/71:0.0158139796,(((XP_027359280Abrus_precatorius:0.0000000000,XP_027359279Abrus_precatorius:0.0000000000):0.0000000000,XP_027359277Abrus_precatorius:0.0000000000):0.0000010000,XP_027359278Abrus_precatorius:0.0000010000)94.2/100:0.0161446824)92.1/92:0.0201536078,((((XP_025624090Arachis_hypogaea:0.0000000000,XP_025624089Arachis_hypogaea:0.0000000000):0.0000022547,XP_015946103Arachis_duranensis:0.0000029607)0/99:0.0000027240,(XP_016180170Arachis_ipaensis:0.0000020526,XP_020969748Arachis_ipaensis:0.0000029576)89.6/98:0.0039958596)53.9/63:0.0019967004,XP_057738685Arachis_stenosperma:0.0000029720)100/100:0.0733348392)11.3/27:0.0100978314,(KAJ1399695Sesbania_bispinosa:0.0415645135,((((XP_003618500Medicago_truncatula:0.0240402159,(((((WJX65623Trifolium_repens:0.0000000000,KAK2419931Trifolium_repens:0.0000000000):0.0000000000,KAK2419930Trifolium_repens:0.0000000000):0.0000023561,WJX65624Trifolium_repens:0.0000010000)0/99:0.0000026603,(((WJX70520Trifolium_repens:0.0000029232,WJX70519Trifolium_repens:0.0000025503)77.3/100:0.0019549242,(KAK2365866Trifolium_repens:0.0000027458,KAK2365867Trifolium_repens:0.0000010000)79.5/100:0.0019751589)88/89:0.0039420707,(XP_045811388Trifolium_pratense:0.0000025008,CAI9225813Trifolium_pratense:0.0019593160)96.1/99:0.0078927958)0/73:0.0000020562)73.9/93:0.0018981771,GAU36156Trifolium_subterraneum:0.0119035945)90.1/93:0.0063988654)94.7/97:0.0130567217,((XP_058778811Vicia_villosa:0.0099320063,XP_058773224Vicia_villosa:0.0349718753)76/86:0.0030704922,(((XP_050908506Pisum_sativum:0.0000000000,Q43093Pisum_sativum:0.0000000000):0.0000000000,AAB26592Pisum_sativum:0.0000000000):0.0000010000,KAI5442991Pisum_sativum:0.0000010000)95.8/100:0.0088870120)100/100:0.0526005111)98.5/100:0.0266751757,XP_004489397Cicer_arietinum:0.0327266773)96.2/97:0.0228794107,XP_057447629Lotus_japonicus:0.0402350109)95.8/93:0.0214852215)94.4/83:0.0145084496)82.4/36:0.0096727443)92.9/86:0.0142685600,(((((((((XP_020218849Cajanus_cajan:0.0000010000,KYP64664Cajanus_cajan:0.0000010000)100/100:0.0433935301,TKY65174Spatholobus_suberectus:0.0263575974)72.9/80:0.0098011241,RDY10245Mucuna_pruriens:0.0214866208)13.2/41:0.0054935034,((((ACL98484Vigna_unguiculata:0.0020233039,XP_027928982Vigna_unguiculata:0.0000010000)96.3/100:0.0102998519,((XP_047182564Vigna_umbellata:0.0020153008,XP_017419148Vigna_angularis:0.0020283271)93.4/97:0.0060975902,NP_001304233Vigna_radiata:0.0040874148)85.8/90:0.0040235616)96.3/100:0.0177604338,(XP_007139519Phaseolus_vulgaris:0.0000010000,BAD18846Phaseolus_vulgaris:0.0060751919)99.4/100:0.0251321149)99.3/99:0.0263136356,CAJ1829859Sphenostylis_stenocarpa:0.0304965725)90.1/91:0.0161385068)87/95:0.0081663105,XP_027352402Abrus_precatorius:0.0567508579)37.5/54:0.0094983611,(KAJ1401522Sesbania_bispinosa:0.0021217927,KAJ1419644Sesbania_bispinosa:0.0000010000)100/100:0.0326019484)88.9/78:0.0138359079,(XP_016194288Arachis_ipaensis:0.0027415266,(XP_057754368Arachis_stenosperma:0.0060697354,XP_015962756Arachis_duranensis:0.0060525623)59.5/86:0.0014806647)100/100:0.0654079081)67.2/59:0.0113075426,(XP_057436008Lotus_japonicus:0.0019648272,ACL98482Lotus_japonicus:0.0039864975)99.9/100:0.0501577339)97.4/99:0.0244388725,(((XP_028759805Prosopis_alba:0.0326620606,XP_054808979Prosopis_cineraria:0.0384470104)18/39:0.0021748044,KAI9124482Acacia_pycnantha:0.0319267336)98.8/100:0.0259343001,KAF7820527Senna_tora:0.0696534976)89.9/84:0.0156976976)18.2/60:0.0056702810)90.4/81:0.0072988096,XP_059449634Corylus_avellana:0.0699374956)74.8/49:0.0022804154,(KAJ7974401Quillaja_saponaria:0.0264507812,KAJ7970995Quillaja_saponaria:0.0490104201)100/100:0.0430551284)87.2/58:0.0057542681,(((((((XP_023912722Quercus_suber:0.0000000000,POF10062Quercus_suber:0.0000000000):0.0000010000,POF10063Quercus_suber:0.0000010000)98.7/100:0.0199651793,(XP_050271583Quercus_robur:0.0040159674,XP_030954250Quercus_lobata:0.0040376413)95.7/100:0.0115361493)69.5/70:0.0072285820,KAF3952706Castanea_mollissima:0.0150733304)100/100:0.0511876479,((XP_042969644Carya_illinoinensis:0.0191883577,(XP_041004493Juglans_microcarpa_x_Juglans_regia:0.0136189687,XP_018813997Juglans_regia:0.0084723059)94/98:0.0133306726)99.9/100:0.0409758653,((((KAG2710216Carya_illinoinensis:0.0000010000,KAG2710217Carya_illinoinensis:0.0000010000)0/94:0.0000023729,KAG2710218Carya_illinoinensis:0.0000029625)86.3/89:0.0039377542,(((KAG6715849Carya_illinoinensis:0.0000010000,KAG6715848Carya_illinoinensis:0.0000029571)0/95:0.0000029296,KAG6715847Carya_illinoinensis:0.0000010000)92/91:0.0039335041,((XP_042976085Carya_illinoinensis:0.0000010000,KAG7981802Carya_illinoinensis:0.0000010000)0/91:0.0000029202,KAG7981800Carya_illinoinensis:0.0000010000)83.8/84:0.0019644326)0/66:0.0000026107)96.9/100:0.0131342800,(XP_018815969Juglans_regia:0.0019557271,XP_041008310Juglans_microcarpa_x_Juglans_regia:0.0019690502)94.3/100:0.0090206133)98/100:0.0197823218)51.9/70:0.0070653888)59.2/46:0.0084170098,(KAB1211596Morella_rubra:0.0477089986,(XP_048327644Ziziphus_jujuba_var._spinosa:0.0472752111,GKU97196Rubroshorea_leprosula:0.0492407514)83.4/82:0.0130534035)75.2/69:0.0040333217)82.9/45:0.0108797985,GAV58083Cephalotus_follicularis:0.0660649223)74/59:0.0042702840)95.4/88:0.0126422994)89.8/75:0.0118213520,((((((((XP_058226270Rhododendron_vialii:0.0203733819,(KAE9466570Rhododendron_williamsianum:0.0000025005,(KAG5535091Rhododendron_griersonianum:0.0000029380,KAG5535092Rhododendron_griersonianum:0.0000029382)83.7/86:0.0019849752)97.8/100:0.0138237361)73.4/72:0.0034835713,KAI8541656Rhododendron_molle:0.0110033612)96/99:0.0212018160,KAH7852117Vaccinium_darrowii:0.0394523663)97/99:0.0219961571,KAI8017406Camellia_lanceoleosa:0.0638572471)92.4/82:0.0166526112,(((XP_057481456Actinidia_eriantha:0.0060897100,PSR87682Actinidia_chinensis_var._chinensis:0.0057130284)99.8/100:0.0337399437,(KAI8032327Camellia_lanceoleosa:0.0126653438,(KAF5961816Camellia_sinensis:0.0054855686,(THF98326Camellia_sinensis_var._sinensis:0.0000024021,XP_028116734Camellia_sinensis:0.0000029693)91.5/100:0.0065025558)89.2/95:0.0077769731)99.9/100:0.0447807112)13.4/45:0.0081481772,(XP_052195689Diospyros_lotus:0.0000010000,XP_052195688Diospyros_lotus:0.0000010000)100/100:0.0520536407)30.8/80:0.0097648586)74.6/68:0.0092751378,GMH26982Nepenthes_gracilis:0.0932736592)26.5/32:0.0069676104,XP_057963104Malania_oleifera:0.0664005110)88/54:0.0075117157,(KAJ8435023Carnegiea_gigantea:0.0488176250,((((XP_021860625Spinacia_oleracea:0.0484972708,(XP_021721398Chenopodium_quinoa:0.0069824379,XP_021765875Chenopodium_quinoa:0.0091276866)99.5/100:0.0319395581)97.8/100:0.0244412216,(KMS99236Beta_vulgaris_subsp._vulgaris:0.0040949302,XP_010693244Beta_vulgaris_subsp._vulgaris:0.0039891430)100/100:0.0449160811)81.2/80:0.0127999474,((XP_057521357Amaranthus_tricolor:0.0085901753,ABA64552Amaranthus_cruentus:0.0121758146)100/100:0.0513063098,XP_057524943Amaranthus_tricolor:0.0322258283)90.1/98:0.0122994220)98.2/100:0.0302663778,KAH9621052Heliosperma_pusillum:0.1143914464)98.3/98:0.0304757825)98.2/97:0.0259883040)83.9/46:0.0057952559)28/21:0.0055895736,((((((((XP_055802904Solanum_dulcamara:0.0139680810,(((XP_049385534Solanum_stenotomum:0.0019569985,(XP_049346637Solanum_verrucosum:0.0000010000,WMV17426Solanum_verrucosum:0.0000010000)79.6/99:0.0019849992)87.8/91:0.0039611756,((KAH0697611Solanum_tuberosum:0.0000000000,KAH0772259Solanum_tuberosum:0.0000000000):0.0000010000,NP_001274977Solanum_tuberosum:0.0000010000)87.6/100:0.0039703000)93.9/97:0.0059730197,((XP_015066211Solanum_pennellii:0.0019763558,XP_004232219Solanum_lycopersicum:0.0000010000)0/69:0.0000020389,TMW98462Solanum_chilense:0.0079524223)86.3/88:0.0039775089)95.9/100:0.0100406633)95.6/97:0.0117287438,(MCD7467777Datura_stramonium:0.0105352126,XP_016561397Capsicum_annuum:0.0262481148)64/72:0.0060784878)44.2/62:0.0021345276,(XP_059293972Lycium_ferocissimum:0.0263325109,(KAJ8567069Anisodus_acutangulus:0.0060293200,KAJ8546056Anisodus_acutangulus:0.0160396034)95.6/99:0.0099069847)73.9/73:0.0024476221)95.7/97:0.0115827518,(((XP_019250481Nicotiana_attenuata:0.0000010000,OIT01157Nicotiana_attenuata:0.0000010000)89.7/100:0.0039774896,XP_009628770Nicotiana_tomentosiformis:0.0039747231)75.2/77:0.0023701293,(XP_009778986Nicotiana_sylvestris:0.0000010000,XP_016454076Nicotiana_tabacum:0.0039725821)92.4/100:0.0077032830)94.4/100:0.0136012489)98.7/100:0.0247110427,KAG9139942Lithospermum_erythrorhizon:0.0909661348)85.9/60:0.0098817072,(((((((EPS68296Genlisea_aurea:0.1537144330,(XP_051140497Andrographis_paniculata:0.0000010000,XP_051140496Andrographis_paniculata:0.0000010000)100/100:0.0852049805)88.3/50:0.0187639625,((((XP_057786239Salvia_miltiorrhiza:0.0000010000,XP_057769503Salvia_miltiorrhiza:0.0039846322)98.8/100:0.0225245974,((XP_047976021Salvia_hispanica:0.0066603356,(XP_042010667Salvia_splendens:0.0000010000,XP_042010666Salvia_splendens:0.0000010000)96.7/100:0.0114951618)92.2/96:0.0093944847,((((XP_042007370Salvia_splendens:0.0000000000,XP_042007368Salvia_splendens:0.0000000000):0.0000000000,XP_042007371Salvia_splendens:0.0000000000):0.0000000000,XP_042007369Salvia_splendens:0.0000000000):0.0000023478,XP_042007372Salvia_splendens:0.0000028804)98.9/100:0.0196484705)97.9/99:0.0198365168)96.6/100:0.0258728146,((KAH6830405Perilla_frutescens_var._hirtella:0.0000010000,KAH6774535Perilla_frutescens_var._frutescens:0.0040800050)73.7/82:0.0028769360,KAH6791163Perilla_frutescens_var._frutescens:0.0073990000)100/100:0.0640343940)99.2/100:0.0411693497,KZV45643Dorcoceras_hygrometricum:0.0936104394)59.5/39:0.0073049916)88.2/38:0.0090664901,CAI9109714Oldenlandia_corymbosa_var._corymbosa:0.0718722873)8.8/13:0.0020709893,(PIN04718Handroanthus_impetiginosus:0.0402049633,(XP_012841349Erythranthe_guttata:0.0000010000,EYU34066Erythranthe_guttata:0.0000010000)100/100:0.1105888957)43.3/61:0.0208287793)91.3/32:0.0116219657,(((XP_011098633Sesamum_indicum:0.0000010000,XP_011098634Sesamum_indicum:0.0000010000)99.9/100:0.0390957990,KAI3452297Paulownia_fortunei:0.0262813668)41.2/65:0.0098584244,(KAG8384693Buddleja_alternifolia:0.0562487094,(GFQ02147Phtheirospermum_japonicum:0.0570837041,(GER48322Striga_asiatica:0.0302931941,CAA0828415Striga_hermonthica:0.0124652096)100/100:0.1084056225)87.5/84:0.0322812497)81.6/24:0.0134204024)43.2/17:0.0030107330)91.1/74:0.0108147791,((CAI9758660Fraxinus_pennsylvanica:0.0191368091,(XP_022861080Olea_europaea_var._sylvestris:0.0000010000,XP_022861079Olea_europaea_var._sylvestris:0.0000010000)99.4/100:0.0223713473)90.1/87:0.0126563815,(CAI9752713Fraxinus_pennsylvanica:0.0299694874,XP_022885261Olea_europaea_var._sylvestris:0.0800750486)96.8/100:0.0173103893)99.7/100:0.0335720381)78.7/71:0.0134989374,(CDP02238Coffea_canephora:0.0000028691,(XP_027073663Coffea_arabica:0.0020057312,XP_027153219Coffea_eugenioides:0.0000029332)88.9/87:0.0040235101)100/100:0.0867399216)67.7/62:0.0083873149)61.4/59:0.0077719069,(((XP_019157113Ipomoea_nil:0.0233443510,(XP_031094614Ipomoea_triloba:0.0044958598,AAC19119Ipomoea_batatas:0.0155994365)93.2/96:0.0083017037)99.5/100:0.0332658530,((VFQ80833Cuscuta_campestris:0.0000028813,RAL47117Cuscuta_australis:0.0039812544)98.9/100:0.0284281454,((CAH9088840Cuscuta_epithymum:0.0000010000,CAH9109453Cuscuta_epithymum:0.0019849383)89.2/100:0.0067277496,CAH9067808Cuscuta_europaea:0.0114614712)100/100:0.0407611081)98/99:0.0308490007)99.5/100:0.0360346870,(XP_019185709Ipomoea_nil:0.0376648222,XP_031107980Ipomoea_triloba:0.0151041359)100/100:0.0510399256)87.7/83:0.0182164756)54.3/65:0.0081563232,(((((((XP_024982732Cynara_cardunculus_var._scolymus:0.0000020520,KVI09153Cynara_cardunculus_var._scolymus:0.0000010000)99.5/100:0.0338528378,KAI3748023Arctium_lappa:0.0131847589)97/97:0.0273152795,KAJ9540526Centaurea_solstitialis:0.0392767969)84.3/83:0.0143579069,((KAI3722408Cichorium_intybus:0.0043121792,KAI3520849Cichorium_endivia:0.0039215474)97.6/100:0.0240110206,(CAI9272686Lactuca_saligna:0.0041777250,XP_023772958Lactuca_sativa:0.0056764701)99.6/100:0.0355123310)100/100:0.0718689235)92.6/91:0.0172964928,(((((KAI7741406Ambrosia_artemisiifolia:0.0223734864,(((XP_022005511Helianthus_annuus:0.0000000000,KAJ0841099Helianthus_annuus:0.0000000000):0.0000010000,XP_022005510Helianthus_annuus:0.0000010000)86.3/100:0.0039455487,KAJ0704289Helianthus_annuus:0.0019885455)97.8/100:0.0122112788)75.1/75:0.0067758794,KAD7479501Mikania_micrantha:0.0403118773)12.6/48:0.0033378952,KAK1410167Tagetes_erecta:0.0270236299)52.3/65:0.0064407948,KAI3793999Smallanthus_sonchifolius:0.0269111265)98/98:0.0252441620,(((GEU66767Tanacetum_cinerariifolium:0.0269606720,PWA71360Artemisia_annua:0.1587315416)72.7/72:0.0029087089,PWA58847Artemisia_annua:0.0179048388)100/100:0.0530357964,XP_043634697Erigeron_canadensis:0.0593737127)89.1/88:0.0127536188)79/65:0.0080208588)99.9/100:0.0696008806,(((((PWA74083Artemisia_annua:0.0000010000,PWA74084Artemisia_annua:0.0000010000)100/100:0.0514193572,(KAI3726104Smallanthus_sonchifolius:0.0266740001,(((KAJ0754414Helianthus_annuus:0.0025196792,XP_021983313Helianthus_annuus:0.0035896988)93.1/98:0.0108574010,KAI7735921Ambrosia_artemisiifolia:0.0153769694)61.1/70:0.0095107197,(KAK1432867Tagetes_erecta:0.0260203699,KAD4887950Mikania_micrantha:0.0346088549)68/72:0.0065990101)81.6/62:0.0057583100)72.5/57:0.0066172966)93.7/95:0.0208747216,(XP_043618473Erigeron_canadensis:0.0000010000,XP_043618472Erigeron_canadensis:0.0000010000)98.9/100:0.0264851352)95.7/96:0.0202118829,KAI3500756Cichorium_endivia:0.0593738450)83.1/80:0.0115716235,((KAI3669990Arctium_lappa:0.0176015002,XP_024978321Cynara_cardunculus_var._scolymus:0.0134835145)84.8/95:0.0062942369,KAJ9562224Centaurea_solstitialis:0.0241653062)97.9/99:0.0333655393)99.3/99:0.0378985545)87.5/81:0.0262503284,(XP_017235948Daucus_carota_subsp._sativus:0.0152053587,KAK1351427Heracleum_sosnowskyi:0.0114334151)100/100:0.0661827196)97.2/91:0.0260608232)82.6/69:0.0107991812)46.5/54:0.0055105292,((XP_043704603Telopea_speciosissima:0.0182653158,XP_042497778Macadamia_integrifolia:0.0416720712)79.4/79:0.0119308119,KAJ4974826Protea_cynaroides:0.0454170136)100/100:0.0557338404)79/15:0.0037634239,((((MCL7048039Papaver_nudicaule:0.0136438149,((KAI3936159Papaver_californicum:0.0236641975,KAI3983129Papaver_californicum:0.0132443882)90.1/88:0.0098285505,(((KAI3903097Papaver_armeniacum:0.0060932954,(KAI3900683Papaver_atlanticum:0.0040026754,XP_026436039Papaver_somniferum:0.0100641076)0/52:0.0000027017)78.4/75:0.0020130533,XP_026423601Papaver_somniferum:0.0040161733)76.2/75:0.0020381468,KAI3839387Papaver_bracteatum:0.0060334307)98.5/100:0.0200677688)54.8/66:0.0058352418)100/100:0.0604073353,OVA09818Macleaya_cordata:0.0339863476)99.8/98:0.0407920350,XP_059643740Cornus_florida:0.0469327748)90.3/72:0.0138589126,((((XP_034708062Vitis_riparia:0.0000028717,XP_034708060Vitis_riparia:0.0000028125)91.6/100:0.0058891995,RVW59706Vitis_vinifera:0.0020265979)95.3/97:0.0146307825,(((XP_059598863Vitis_vinifera:0.0000000000,XP_010661072Vitis_vinifera:0.0000000000):0.0000010000,XP_002278470Vitis_vinifera:0.0000010000)0/100:0.0000010000,CBI22230Vitis_vinifera:0.0020721584)87.4/98:0.0056679317)98.7/100:0.0313344487,XP_047319775Impatiens_glandulifera:0.1185438371)92.5/81:0.0160825090)62.3/35:0.0079202067)30.7/8:0.0023069082,((((KAF8390190Tetracentron_sinense:0.0019807338,KAF8390177Tetracentron_sinense:0.0019781681)100/100:0.0425478922,KAF8378453Tetracentron_sinense:0.0736778554)44.3/74:0.0188659809,(XP_010257576Nelumbo_nucifera:0.0443779854,XP_010258328Nelumbo_nucifera:0.0739528682)93.5/83:0.0248946123)75.2/40:0.0078124212,((KAF9626187Coptis_chinensis:0.0601023952,KAF5208346Thalictrum_thalictroides:0.0399945768)100/100:0.0724891242,KAA8532972Nyssa_sinensis:0.0605402291)88.2/70:0.0147165971)77.8/24:0.0070069691)80.9/83:0.0191970341,((((KAK1266425Acorus_gramineus:0.0019184734,KAK1315088Acorus_calamus:0.0100884583)100/100:0.0831022857,((KAK1307894Acorus_calamus:0.0019676250,KAK1283665Acorus_calamus:0.0120870646)83.5/87:0.0044863800,KAK1260427Acorus_gramineus:0.0055320742)94.5/98:0.0212315806)99/100:0.0430783273,(((AAP41030Colocasia_esculenta:0.0020081687,MQL91517Colocasia_esculenta:0.0000010000)100/100:0.0685567768,(CAA7401932Spirodela_intermedia:0.0020803230,CAA2625866Spirodela_intermedia:0.0381302293)100/100:0.0854122832)87.2/90:0.0288454201,KMZ73437Zostera_marina:0.1786127395)92.2/66:0.0350617499)78.5/48:0.0151329226,((((((((XP_020104471Ananas_comosus:0.0000027075,XP_020104470Ananas_comosus:0.0000028219)84.2/100:0.0054318082,OAY82312Ananas_comosus:0.0025871356)100/100:0.0826065832,((((((XP_010234757Brachypodium_distachyon:0.0000000000,XP_010234756Brachypodium_distachyon:0.0000000000):0.0000010000,XP_003573954Brachypodium_distachyon:0.0000010000)100/100:0.0455624791,((((((XP_020148105Aegilops_tauschii_subsp._strangulata:0.0000000000,XP_020148104Aegilops_tauschii_subsp._strangulata:0.0000000000):0.0000000000,XP_020148103Aegilops_tauschii_subsp._strangulata:0.0000000000):0.0000029423,XP_020148102Aegilops_tauschii_subsp._strangulata:0.0000029650)81.5/99:0.0019998874,((((((KAF6994399Triticum_aestivum:0.0000000000,XP_044449033Triticum_aestivum:0.0000000000):0.0000000000,XP_044449034Triticum_aestivum:0.0000000000):0.0000000000,KAF6994400Triticum_aestivum:0.0000000000):0.0000000000,XP_044449032Triticum_aestivum:0.0000000000):0.0000029583,XP_044449035Triticum_aestivum:0.0000010000)0/99:0.0000022321,ABY27639Triticum_aestivum:0.0060216240)86.8/64:0.0019953368)0/32:0.0000021374,((((((((((XP_044394673Triticum_aestivum:0.0000000000,XP_044394666Triticum_aestivum:0.0000000000):0.0000000000,VAH15882Triticum_turgidum_subsp._durum:0.0000000000):0.0000000000,XP_044394652Triticum_aestivum:0.0000000000):0.0000000000,XP_044394659Triticum_aestivum:0.0000000000):0.0000000000,XP_044394641Triticum_aestivum:0.0000000000):0.0000010000,KAF6988804Triticum_aestivum:0.0000010000)0/96:0.0000029229,KAF6988802Triticum_aestivum:0.0000024756)88.7/94:0.0039795124,(((XP_037460845Triticum_dicoccoides:0.0000000000,XP_037460832Triticum_dicoccoides:0.0000000000):0.0000000000,XP_037460840Triticum_dicoccoides:0.0000000000):0.0000029688,XP_037460826Triticum_dicoccoides:0.0000024851)79.9/100:0.0019882713)87.7/88:0.0040029488,(((((((((((((KAF6983210Triticum_aestivum:0.0000000000,XP_044322158Triticum_aestivum:0.0000000000):0.0000000000,XP_037404535Triticum_dicoccoides:0.0000000000):0.0000000000,XP_037404502Triticum_dicoccoides:0.0000000000):0.0000000000,XP_044322143Triticum_aestivum:0.0000000000):0.0000000000,XP_044322136Triticum_aestivum:0.0000000000):0.0000000000,XP_037404517Triticum_dicoccoides:0.0000000000):0.0000000000,XP_044322166Triticum_aestivum:0.0000000000):0.0000000000,XP_044322150Triticum_aestivum:0.0000000000):0.0000000000,KAF6983208Triticum_aestivum:0.0000000000):0.0000000000,XP_037404510Triticum_dicoccoides:0.0000000000):0.0000029825,XP_037404526Triticum_dicoccoides:0.0000029658)0/97:0.0000029453,((((((VAH03704Triticum_turgidum_subsp._durum:0.0000000000,VAH03708Triticum_turgidum_subsp._durum:0.0000000000):0.0000000000,VAH03701Triticum_turgidum_subsp._durum:0.0000000000):0.0000000000,VAH03707Triticum_turgidum_subsp._durum:0.0000000000):0.0000000000,VAH03705Triticum_turgidum_subsp._durum:0.0000000000):0.0000010000,VAH03706Triticum_turgidum_subsp._durum:0.0000010000)0/93:0.0000022496,VAH03703Triticum_turgidum_subsp._durum:0.0000022220)82/78:0.0020034983)77.3/83:0.0020017676,(((XP_048573981Triticum_urartu:0.0000000000,XP_048573973Triticum_urartu:0.0000000000):0.0000000000,XP_048573967Triticum_urartu:0.0000000000):0.0000010000,XP_048573976Triticum_urartu:0.0000010000)77.3/100:0.0020047613)96.1/95:0.0080576414)0/51:0.0000020742,(((XP_044969461Hordeum_vulgare_subsp._vulgare:0.0000000000,XP_044969455Hordeum_vulgare_subsp._vulgare:0.0000000000):0.0000010000,XP_044969448Hordeum_vulgare_subsp._vulgare:0.0000010000)0/100:0.0000021165,KAI5016165Hordeum_vulgare:0.0019977875)100/100:0.0182726463)74.2/58:0.0019913587)92.8/91:0.0134904943,(((XP_047045652Lolium_rigidum:0.0000000000,XP_051191126Lolium_perenne:0.0000000000):0.0000000000,XP_051191130Lolium_perenne:0.0000000000):0.0000010000,XP_047045651Lolium_rigidum:0.0000010000)99.6/100:0.0258995542)66.3/68:0.0064998782)99.8/100:0.0397487866,((((((((RCV42783Setaria_italica:0.0000000000,XP_004983043Setaria_italica:0.0000000000):0.0000000000,RCV42782Setaria_italica:0.0000000000):0.0000000000,TKV93706Setaria_viridis:0.0000000000):0.0000010000,XP_034575093Setaria_viridis:0.0000010000)97.4/100:0.0136406251,(KAF8722911Digitaria_exilis:0.0134045804,(KAJ1295466Paspalum_vaginatum:0.0000028688,KAJ1295465Paspalum_vaginatum:0.0000010000)100/100:0.0358031615)7.2/56:0.0062953876)57/67:0.0047770017,((((KAG2548898Panicum_virgatum:0.0000000000,XP_039784216Panicum_virgatum:0.0000000000):0.0000010000,XP_039784217Panicum_virgatum:0.0000010000)77.9/100:0.0020021482,((XP_039825980Panicum_virgatum:0.0000010000,XP_039825979Panicum_virgatum:0.0000010000)0/100:0.0000010000,KAG2537925Panicum_virgatum:0.0000010000)97.5/100:0.0101172086)76.2/79:0.0020437792,(((XP_025796175Panicum_hallii:0.0000010000,XP_025796174Panicum_hallii:0.0000010000)83.5/86:0.0020105085,PUZ38936Panicum_hallii_var._hallii:0.0000010000)95.3/99:0.0081179295,RLN40405Panicum_miliaceum:0.0060900004)76.8/64:0.0019817872)90.3/86:0.0058301123)0/63:0.0000021753,((((OQU91730Sorghum_bicolor:0.0000000000,XP_021302955Sorghum_bicolor:0.0000000000):0.0000010000,KAG0549416Sorghum_bicolor:0.0000020535)98.7/100:0.0121448207,(CAD6212693Miscanthus_lutarioriparius:0.0122177503,CAD6205190Miscanthus_lutarioriparius:0.0061368858)89.4/97:0.0060110466)0/78:0.0000024938,((NP_001385190Zea_mays:0.0000027989,ABX76967Zea_mays:0.0101498554)0/51:0.0000029231,AQK65352Zea_mays:0.0000010000)98.2/100:0.0142972249)98.9/100:0.0147089034)93.6/95:0.0154810708,((TVU30615Eragrostis_curvula:0.0000029439,TVU01132Eragrostis_curvula:0.0019731090)98.9/99:0.0248857740,GJM84633Eleusine_coracana_subsp._coracana:0.0209635841)94.7/94:0.0165868979)99.2/98:0.0311349136)47.8/59:0.0074149652,((((((ACY56176Oryza_sativa_Indica_Group:0.0000000000,EEC67024Oryza_sativa_Indica_Group:0.0000000000):0.0000010000,AII21929Oryza_sativa_Indica_Group:0.0000010000)91.6/96:0.0020045263,(((AAK64284Oryza_sativa:0.0000000000,EEE51014Oryza_sativa_Japonica_Group:0.0000000000):0.0000000000,NP_001409965Oryza_sativa_Japonica_Group:0.0000000000):0.0000010000,ACY56170Oryza_sativa_Japonica_Group:0.0000010000)0/91:0.0000010000)0/73:0.0000020800,XP_052169679Oryza_glaberrima:0.0020051236)97.7/100:0.0139446343,AIU99452Oryza_officinalis:0.0107383522)95.4/100:0.0129168354,(XP_015697437Oryza_brachyantha:0.0000010000,XP_006662378Oryza_brachyantha:0.0000010000)97.7/100:0.0160326191)96.1/96:0.0179024888)100/100:0.0607431133,KAF3326689Carex_littledalei:0.1147343818)86.2/85:0.0276928325)97/97:0.0325231983,(((XP_042450897Zingiber_officinale:0.0560102226,(XP_042424297Zingiber_officinale:0.0000010000,KAG6484524Zingiber_officinale:0.0000010000)100/100:0.0883128806)98.8/100:0.0362309886,((((CAG1859841Musa_acuminata_subsp._malaccensis:0.0000021140,XP_009416022Musa_acuminata_subsp._malaccensis:0.0000010000)91.1/100:0.0065647918,(URD72103Musa_troglodytarum:0.0000010000,URD72101Musa_troglodytarum:0.0000010000)99/100:0.0180718221)68.5/73:0.0087832332,(KAJ8498263Ensete_ventricosum:0.0000010000,KAJ8498264Ensete_ventricosum:0.0000010000)97.8/100:0.0219475932)100/100:0.0882145171,((XP_042405814Zingiber_officinale:0.0000010000,KAG6499131Zingiber_officinale:0.0000010000)80.6/99:0.0039343199,(XP_042402227Zingiber_officinale:0.0000010000,KAG6495133Zingiber_officinale:0.0000010000)79.6/100:0.0042572818)100/100:0.1500077334)92/91:0.0242786637)60.1/60:0.0065582284,(KAJ8483777Ensete_ventricosum:0.0287744578,(((XP_009405800Musa_acuminata_subsp._malaccensis:0.0000010000,CAG1847430Musa_acuminata_subsp._malaccensis:0.0059507861)93.9/95:0.0059486094,THU50903Musa_balbisiana:0.0081065173)85.8/88:0.0043500760,(URE12729Musa_troglodytarum:0.0000010000,URE12730Musa_troglodytarum:0.0000010000)99.6/100:0.0199151946)57.2/69:0.0064143810)100/100:0.0527756166)99.2/100:0.0331367859)28.8/47:0.0051220289,(((XP_010917859Elaeis_guineensis:0.0240482331,KAG1333919Cocos_nucifera:0.0213656184)63.1/61:0.0072838342,(XP_008789825Phoenix_dactylifera:0.0000010000,XP_008789818Phoenix_dactylifera:0.0000010000)100/100:0.0560292413)98.5/100:0.0386656708,((KAH0452502Dendrobium_chrysotoxum:0.0141089213,(KAI0495369Dendrobium_nobile:0.0019726119,XP_020694999Dendrobium_catenatum:0.0060106360)87.7/100:0.0059808755)98.5/100:0.0268133406,XP_020586618Phalaenopsis_equestris:0.0642736728)100/100:0.0895033077)95.7/94:0.0274410147)94/91:0.0194222043,KAJ6826061Iris_pallida:0.1066551452)85.9/79:0.0134066998,((XP_020257302Asparagus_officinalis:0.0596496217,QEU57403Agave_tequilana:0.0705849911)8.4/56:0.0163839800,((KAJ0987424Dioscorea_zingiberensis:0.0236677689,KAJ0987423Dioscorea_zingiberensis:0.0384008426)97.6/96:0.0298382119,(XP_039144704Dioscorea_cayenensis_subsp._rotundata:0.0062264250,(WGH73128Dioscorea_oppositifolia:0.0159580096,KAH7656337Dioscorea_alata:0.0099274623)82.5/90:0.0036486582)100/100:0.0577815987)100/100:0.0618920774)74.5/72:0.0122031934)92.3/87:0.0155013621,((((((((((((XP_002452556Sorghum_bicolor:0.0127042201,CAD6242410Miscanthus_lutarioriparius:0.0155126381)85.1/88:0.0058160956,((NP_001104880Zea_mays:0.0000010000,AQK56572Zea_mays:0.0000010000)0/100:0.0000010000,AAD13342Zea_mays:0.0078952488)98.8/100:0.0155663341)91.1/96:0.0065449494,((XP_008680930Zea_mays:0.0000000000,AQK74861Zea_mays:0.0000000000):0.0000010000,NP_001106014Zea_mays:0.0000010000)99.1/100:0.0162359665)97.7/99:0.0150629682,(KAF8729473Digitaria_exilis:0.0203609696,((KAJ1281026Paspalum_vaginatum:0.0000010000,KAJ1281025Paspalum_vaginatum:0.0000029861)99.1/100:0.0193600276,OEL35200Dichanthelium_oligosanthes:0.0281654558)87.2/89:0.0064146608)85.3/82:0.0086042648)34.2/50:0.0022411999,((((RLM80136Panicum_miliaceum:0.0020050811,PUZ77466Panicum_hallii_var._hallii:0.0020064972)0/41:0.0000010000,XP_025808209Panicum_hallii:0.0020045393)90.7/92:0.0040713166,RLN09249Panicum_miliaceum:0.0134326415)0/71:0.0000022816,(((KAG2661531Panicum_virgatum:0.0000010000,XP_039773716Panicum_virgatum:0.0000010000)0/98:0.0000024006,XP_039773725Panicum_virgatum:0.0000021630)99.5/100:0.0176765016,(XP_039791445Panicum_virgatum:0.0000010000,XP_039791446Panicum_virgatum:0.0000026603)97.8/100:0.0132704451)82.6/62:0.0034755913)69.9/63:0.0050984608)78.1/77:0.0045368804,XP_034573575Setaria_viridis:0.0089075607)97.4/98:0.0224291112,((GJN22260Eleusine_coracana_subsp._coracana:0.0040091009,GJM86824Eleusine_coracana_subsp._coracana:0.0040229473)100/100:0.0361527613,TVU28499Eragrostis_curvula:0.0419874405)28.3/44:0.0093300888)96.8/94:0.0188074021,(((((((((CAC59826Oryza_sativa:0.0000000000,XP_052143473Oryza_glaberrima:0.0000000000):0.0000000000,KAB8088891Oryza_sativa:0.0000000000):0.0000000000,NP_001403821Oryza_sativa_Japonica_Group:0.0000000000):0.0000010000,(ACY56190Oryza_sativa_Indica_Group:0.0000010000,(ACY56195Oryza_sativa_Indica_Group:0.0020025316,BAD15539Oryza_sativa_Japonica_Group:0.0000010000)0/41:0.0000010000)0/13:0.0000010000)0/76:0.0000010000,AAK81729Oryza_sativa:0.0039985838)95.5/100:0.0101754952,AIU99453Oryza_officinalis:0.0184288157)90.7/93:0.0075451307,XP_040376428Oryza_brachyantha:0.0207951210)21.1/42:0.0026491773,KAF0935218Oryza_meyeriana_var._granulata:0.0351097071)81.8/81:0.0101902371,KAG8059453Zizania_palustris:0.0315566561)96.1/89:0.0214289259)83.4/67:0.0146108065,(((XP_047082597Lolium_rigidum:0.0040245119,((KAK1619357Lolium_multiflorum:0.0020132709,XP_051192668Lolium_perenne:0.0000024611)89/89:0.0040441670,XP_047082528Lolium_rigidum:0.0020250901)75/67:0.0020241041)92.8/87:0.0135736261,XP_010236121Brachypodium_distachyon:0.0396402511)83.4/82:0.0144790009,(((XP_044420860Triticum_aestivum:0.0000010000,XP_020171850Aegilops_tauschii_subsp._strangulata:0.0000010000)93.6/100:0.0071227837,((((XP_044414106Triticum_aestivum:0.0000010000,XP_037452671Triticum_dicoccoides:0.0000010000)0/100:0.0000010000,VAI60813Triticum_turgidum_subsp._durum:0.0123469953)74.2/64:0.0020039065,ABY56824Triticum_aestivum:0.0060450444)92/98:0.0071160905,((XP_037448262Triticum_dicoccoides:0.0000010000,XP_044404302Triticum_aestivum:0.0000010000)0/100:0.0000021946,XP_048535932Triticum_urartu:0.0060415359)92.6/99:0.0070343381)71.5/71:0.0040521004)79.6/97:0.0043185638,(KAI4981973Hordeum_vulgare:0.0020058436,(XP_044952491Hordeum_vulgare_subsp._vulgare:0.0000010000,KAE8816698Hordeum_vulgare:0.0020116292)0/66:0.0000010000)90.5/97:0.0067965313)98.9/100:0.0197139713)98.5/100:0.0340000396)99.3/100:0.0603135730,(((((KAF0901744Oryza_meyeriana_var._granulata:0.0132511887,(((XP_052158537Oryza_glaberrima:0.0000010000,P0C586Oryza_sativa_Indica_Group:0.0000010000)0/60:0.0000010000,AAQ99280Oryza_sativa_Indica_Group:0.0000010000)0/90:0.0000026474,((ACY56200Oryza_sativa_Japonica_Group:0.0000010000,NP_001389727Oryza_sativa_Japonica_Group:0.0020131941)0/55:0.0000029683,(ACY56198Oryza_sativa_Japonica_Group:0.0000010000,EAZ00249Oryza_sativa_Indica_Group:0.0000010000)85/87:0.0020132912)82/71:0.0020154968)100/100:0.0447217647)83.9/80:0.0108394172,XP_015693516Oryza_brachyantha:0.0103885764)93.7/96:0.0176918139,KAG8076372Zizania_palustris:0.0321534016)99.4/100:0.0392552969,(((((((((CUS28066Triticum_monococcum_subsp._aegilopoides:0.0000028477,CUS28064Triticum_monococcum_subsp._monococcum:0.0020011266)84.8/52:0.0019989693,CDI68214Triticum_monococcum_subsp._monococcum:0.0000029798)19.5/65:0.0019932608,(((VAI72320Triticum_turgidum_subsp._durum:0.0000000000,KAF7094601Triticum_aestivum:0.0000000000):0.0000010000,XP_044424780Triticum_aestivum:0.0000010000)0/63:0.0000010000,(XP_037458507Triticum_dicoccoides:0.0019931631,((CUS28065Triticum_urartu:0.0000010000,XP_048543400Triticum_urartu:0.0000020027)0/95:0.0000010000,CDI68213Triticum_urartu:0.0019965792)85.4/77:0.0019948600)0/43:0.0000029738)0/63:0.0000022016)91.6/88:0.0060343768,((AAB17085Triticum_aestivum:0.0000010000,(CAB86618Triticum_aestivum:0.0000010000,XP_044440430Triticum_aestivum:0.0000010000)0/90:0.0000029591)83.5/68:0.0020064138,(AAN28308Aegilops_tauschii:0.0000010000,XP_020174588Aegilops_tauschii_subsp._strangulata:0.0000010000)0/100:0.0000029586)96.5/95:0.0080714733)0/53:0.0000022612,AAD53263Triticum_aestivum:0.0020228971)43.9/64:0.0020117874,((KAF7057549Triticum_aestivum:0.0000000000,VAI84490Triticum_turgidum_subsp._durum:0.0000000000):0.0000029947,XP_037465404Triticum_dicoccoides:0.0000010000)87.9/100:0.0040727511)87.5/91:0.0084627370,((((AAN28309Hordeum_vulgare_subsp._vulgare:0.0000000000,XP_044961012Hordeum_vulgare_subsp._vulgare:0.0000000000):0.0000010000,KAI4976025Hordeum_vulgare:0.0000010000)0/96:0.0000010000,AAN28307Hordeum_vulgare_subsp._vulgare:0.0019990073)78.4/86:0.0019990291,BAK03716Hordeum_vulgare_subsp._vulgare:0.0020027064)75.9/100:0.0038293731)100/100:0.0743262377,(KAK1605241Lolium_multiflorum:0.0000029579,(XP_051204076Lolium_perenne:0.0020212760,(XP_047075695Lolium_rigidum:0.0000010000,XP_047066372Lolium_rigidum:0.0000010000)0/99:0.0000027298)70.9/64:0.0020229345)98.8/99:0.0374504446)91.9/87:0.0172720061,XP_010227825Brachypodium_distachyon:0.0140367393)98.8/99:0.0285362171)79.3/74:0.0156723423,(((((((((AQK83370Zea_mays:0.0000000000,AQK83369Zea_mays:0.0000000000):0.0000010000,NP_001288582Zea_mays:0.0000010000)0/50:0.0000010000,AQK83367Zea_mays:0.0000010000)0/95:0.0000022313,AAS77569Zea_mays:0.0020150415)90.7/94:0.0040439747,(AAD13341Zea_mays:0.0000020979,PWZ18065Zea_mays:0.0000021685)74/99:0.0020146444)90.2/93:0.0059508872,(KAG0513575Sorghum_bicolor:0.0000020498,(XP_021304395Sorghum_bicolor:0.0000010000,ACC86844Sorghum_bicolor:0.0020021780)82.6/64:0.0020028958)93.2/98:0.0062048438)32.6/53:0.0020415319,(CAD6339731Miscanthus_lutarioriparius:0.0040881428,CAD6337134Miscanthus_lutarioriparius:0.0120044034)52/56:0.0021803466)98.4/99:0.0234065973,((((XP_012700830Setaria_italica:0.0020265399,XP_034589606Setaria_viridis:0.0000010000)97.5/100:0.0190234769,((XP_039805845Panicum_virgatum:0.0067042162,(XP_039843014Panicum_virgatum:0.0000010000,KAG2610631Panicum_virgatum:0.0000010000)95.9/100:0.0097244899)93.2/95:0.0107529701,((XP_025813596Panicum_hallii:0.0000028746,PUZ61457Panicum_hallii_var._hallii:0.0000010000)75/100:0.0020038113,RLN12599Panicum_miliaceum:0.0144606881)89.9/97:0.0085445702)75.6/64:0.0034053312)63.1/73:0.0071701711,(KAF8772575Digitaria_exilis:0.0040176601,KAF8723546Digitaria_exilis:0.0000010000)98.5/100:0.0212268533)92.6/88:0.0123573886,TVU11933Eragrostis_curvula:0.0433497968)82.9/77:0.0102354089)77.8/64:0.0071344876,((KAJ1258711Paspalum_vaginatum:0.0000000000,KAJ1258712Paspalum_vaginatum:0.0000000000):0.0000010000,KAJ1258710Paspalum_vaginatum:0.0000010000)90/100:0.0065947089)98.7/100:0.0354508923)100/100:0.0781670051)99.7/100:0.0758004908,(KAF3329186Carex_littledalei:0.1589879164,XP_020090202Ananas_comosus:0.1116511581)58.6/65:0.0282631912)97.7/89:0.0348009089,((((XP_042431115Zingiber_officinale:0.0068107290,XP_042420721Zingiber_officinale:0.0138333927)100/100:0.0682369361,(((XP_009395950Musa_acuminata_subsp._malaccensis:0.0000029217,(CAG1841743Musa_acuminata_subsp._malaccensis:0.0000029022,AHA51125Musa_acuminata_AAA_Group:0.0000022259)98.7/100:0.0123527303)95/100:0.0112479210,THU72208Musa_balbisiana:0.0051064704)94.3/93:0.0154209046,KAJ8486134Ensete_ventricosum:0.0539372444)99.9/100:0.0569616819)89.9/87:0.0196231780,((CAG1832646Musa_acuminata_subsp._malaccensis:0.0224585011,THU70389Musa_balbisiana:0.0089863426)95.4/100:0.0165225532,(KAJ8491289Ensete_ventricosum:0.0043156215,KAJ8491278Ensete_ventricosum:0.0057118971)99.3/100:0.0243901288)100/100:0.0793745417)90.4/88:0.0258136368,((XP_008802589Phoenix_dactylifera:0.0295470038,(XP_010939803Elaeis_guineensis:0.0000010000,XP_019710784Elaeis_guineensis:0.0000010000)99.7/100:0.0338024188)99.5/100:0.0420922778,((PKA56771Apostasia_shenzhenica:0.0868076066,(KAG0494726Vanilla_planifolia:0.0034214520,KAG0492628Vanilla_planifolia:0.0025125530)100/100:0.1069970366)88.4/90:0.0190274706,((KAI0495444Dendrobium_nobile:0.0078474990,XP_020703121Dendrobium_catenatum:0.0023527441)80.7/82:0.0090038012,KAH0453739Dendrobium_chrysotoxum:0.0181966548)100/100:0.0945386665)98.7/95:0.0414042104)93.4/84:0.0246171246)91.4/85:0.0213146481)90.7/52:0.0224421802)15.7/30:0.0085690434)98.8/96:0.0335115510)24.3/61:0.0156680372,((XP_058096437Magnolia_sinica:0.0000010000,XP_058096435Magnolia_sinica:0.0000010000)100/100:0.0877865987,RWR84012Cinnamomum_micranthum_f._kanehirae:0.0785909107)94.3/91:0.0244021917)65.7/75:0.0195217382,((XP_058083408Magnolia_sinica:0.0000010000,XP_058083395Magnolia_sinica:0.0000025331)100/100:0.0789442664,(RWR78381Cinnamomum_micranthum_f._kanehirae:0.0051167051,KAJ8646998Persea_americana:0.0152438092)100/100:0.0579167422)93.2/90:0.0250565459)98.1/99:0.0335766084,(KAF3789343Nymphaea_thermarum:0.0152974352,XP_031475356Nymphaea_colorata:0.0028571721)100/100:0.0795187490)90.8/89:0.0231708275,XP_006827270Amborella_trichopoda:0.0876255288)100/100:0.0744641712)45.9/66:0.0139264549,GLJ09158Cryptomeria_japonica:0.2249262230)94/94:0.0471984157,(KAI5072277Adiantum_capillus-veneris:0.0478973039,MCO5557127Adiantum_nelumboides:0.0483120348)100/100:0.0704850122)93.3/89:0.0347208119)40.8/42:0.0148539609)100/100:0.0724059294,EP00245_Coleochaete_scutata_P005457TRINITY_DN1901_c0_g1_i1.p1:0.1548038678)27.5/52:0.0201292235)79.5/74:0.0379625212,GAQ91856Klebsormidium_nitens:0.1419924706)98.8/100:0.0758167494,((((((((((((GIL72966Volvox_reticuliferus:0.0068059236,GLI68997Volvox_africanus:0.0246528372)76.6/76:0.0133432782,XP_002946924Volvox_carteri_f._nagariensis:0.0189915916)92.3/91:0.0201319018,GLC38947Pleodorina_starrii:0.0263675940)86.5/82:0.0090907416,(KAG2448285Chlamydomonas_schloesseri:0.0214021231,(KAG2442517Chlamydomonas_incerta:0.0202011295,(XP_042926226Chlamydomonas_reinhardtii:0.0000010000,AAC17970Chlamydomonas_reinhardtii:0.0060663824)73.1/100:0.0029264246)96.3/100:0.0174872075)100/100:0.0578661704)86.1/71:0.0084027347,KXZ56723Gonium_pectorale:0.0238235205)94.9/82:0.0252991214,GFR41015Astrephomene_gubernaculifera:0.0353644295)98.8/91:0.0622327774,(QKY15191Polytomella_parva:0.0000010000,QKY15137Polytomella_parva:0.0000010000)100/100:0.1662316502)92.1/92:0.0488148614,(KAJ9509634Haematococcus_lacustris:0.0000010000,KAJ9508699Haematococcus_lacustris:0.0000010000)100/100:0.1720218371)23.9/34:0.0306715508,((KAF8072972Scenedesmus_sp._PABB004:0.0568662050,(WIA09124Tetradesmus_obliquus:0.0000010000,WIA29201Tetradesmus_obliquus:0.0020084751)99.1/100:0.0471721862)99.3/100:0.0621185407,(GBF97168Raphidocelis_subcapitata:0.0704396950,KAI8465682Monoraphidium_minutum:0.0936498141)99.8/100:0.0767116170)99.7/100:0.0853650354)32.6/31:0.0251933019,(GAX79727Chlamydomonas_eustigma:0.1355925759,KAG1671774Chlamydomonas_sp._UWO_241:0.1731973811)99.6/100:0.0899380050)97.3/98:0.0547455300,((((XP_007508676Bathycoccus_prasinos:0.2264028931,((XP_003083728Ostreococcus_tauri:0.0000010000,CAL58277Ostreococcus_tauri:0.0000010000)0/100:0.0000010000,OUS45642Ostreococcus_tauri:0.0000010000)99.8/100:0.1061487238)99.2/98:0.1038153058,XP_002506460Micromonas_commoda:0.2093134096)91.6/88:0.0557735375,(XP_002503944Micromonas_commoda:0.1253882793,EP00793_Prasinoderma_coloniale_P002098PRCOL_00002606-RA:0.1772203776)100/100:0.3128185106)99.9/100:0.1321259178,CAG9463128Pedinophyceae_sp._YPF-701:0.2485875372)98/92:0.0841609761)4.8/35:0.0149835840,((BDA42851Coccomyxa_sp._Obi:0.0212195198,XP_005649059Coccomyxa_subellipsoidea_C-169:0.0462367575)100/100:0.1413004267,(((((((PSC74906Micractinium_conductrix:0.0698938993,(PRW60501Chlorella_sorokiniana:0.0243806430,KAI7837587Chlorella_ohadii:0.0404492415)98.6/100:0.0320371155)60.6/63:0.0161966940,(XP_005852072Chlorella_variabilis:0.0000010000,EP00203_Chlorella_variabilis_P009526XP_005852072.1:0.0000010000)99.8/100:0.0556254020)10/41:0.0168896090,KAI3429399Chlorella_vulgaris:0.0777264200)99.7/100:0.0732651212,KAG7666726Chlorella_desiccata:0.1463534022)60.5/51:0.0299200441,(KAI8106811Picochlorum_sp._BPE23:0.0022613606,KAI8110180Picochlorum_sp._BPE23:0.0018322606)100/100:0.1648083370)33.3/32:0.0217643939,(((XP_011400772Auxenochlorella_protothecoides:0.0000010000,RMZ54398Auxenochlorella_protothecoides:0.0439617857)99.6/100:0.0804662752,KAK2075976Prototheca_wickerhamii:0.0927080677)100/100:0.1307893874,((XP_005851974Chlorella_variabilis:0.0800802061,KAI3429899Chlorella_vulgaris:0.1056038988)98.1/98:0.0810684811,(KAI7844784Chlorella_ohadii:0.0164000015,PRW50871Chlorella_sorokiniana:0.0382850420)100/100:0.2017565909)100/100:0.1195489594)77.3/49:0.0248803214)92.7/88:0.0338482839,GMH37814Bryopsis_sp._KO-2023:0.2624397258)31.5/49:0.0218701791)91/69:0.0312610730)97.3/83:0.0582881401)100/99:0.2401918110,(((((((((((((((AEH27527Amorphophallus_konjac:0.0820854386,CAA7391265Spirodela_intermedia:0.1334267517)100/100:0.1262235903,(((((KAG6512091Zingiber_officinale:0.0000010000,XP_042384436Zingiber_officinale:0.0000028321)90.2/100:0.0040634900,XP_042378434Zingiber_officinale:0.0020022569)100/100:0.0516736645,((XP_042452542Zingiber_officinale:0.0000024126,KAG6467102Zingiber_officinale:0.0000022610)86.5/100:0.0040611542,XP_042450963Zingiber_officinale:0.0061160524)100/100:0.0747509396)98.3/99:0.0388359438,((XP_009415991Musa_acuminata_subsp._malaccensis:0.0100313179,KAJ8512704Ensete_ventricosum:0.0204772476)73.5/65:0.0019827726,URD96153Musa_troglodytarum:0.0100039285)98.1/99:0.0287390179)99.4/100:0.0551414866,(((((KAF8662170Digitaria_exilis:0.0019530719,KAF8732762Digitaria_exilis:0.0040042903)99.7/100:0.0308585395,KAJ1257812Paspalum_vaginatum:0.0274531378)95.7/93:0.0234006697,(((KAG8069500Zizania_palustris:0.0000010000,KAG8069501Zizania_palustris:0.0164883784)100/100:0.0368647273,KAF0902342Oryza_meyeriana_var._granulata:0.0078638691)0/19:0.0020698544,(ABU98325Oryza_australiensis:0.0161031794,(((AZW33623Oryza_sativa:0.0000027331,AZW33625Oryza_sativa:0.0020372197)86.4/76:0.0020360024,ACJ86353Oryza_sativa_Indica_Group:0.0040810701)0/43:0.0000021663,ACJ86352Oryza_sativa:0.0040709312)96.1/100:0.0106224098)97.1/98:0.0195283824)95.3/92:0.0283755959)81.5/75:0.0168054310,((((((P09842Hordeum_vulgare:0.0000000000,ADE08465Hordeum_vulgare_subsp._vulgare:0.0000000000):0.0000010000,XP_044961113Hordeum_vulgare_subsp._vulgare:0.0000010000)0/29:0.0000010000,((AHC55217Hordeum_vulgare_subsp._vulgare:0.0020163117,AFK93486Hordeum_vulgare_subsp._vulgare:0.0020135106)0/23:0.0000010000,(AGL08681Hordeum_vulgare:0.0020116399,(AHC55212Hordeum_vulgare_subsp._vulgare:0.0020129494,AAM74052Hordeum_vulgare:0.0040281388)0/13:0.0000010000)0/8:0.0000010000)0/14:0.0000010000)0/49:0.0000010000,AHC55210Hordeum_vulgare_subsp._vulgare:0.0040349230)93.5/91:0.0105837590,(QCQ78540Hordeum_chilense:0.0020193557,BAD22853Hordeum_bogdanii:0.0142705343)87.3/97:0.0081194390)21/51:0.0123290927,QQV74446Eremopyrum_bonaepartis:0.0200344723)100/99:0.0684077029)100/100:0.1384014619,KAF3332355Carex_littledalei:0.1651420319)99.6/100:0.0726176658)68/95:0.0267708367)25.3/10:0.0127039731,((((KAH0449262Dendrobium_chrysotoxum:0.0208947934,(XP_028549213Dendrobium_catenatum:0.0082034034,KAI0489089Dendrobium_nobile:0.0097426709)99.5/100:0.0340598549)99.9/100:0.0599180123,KAG0474512Vanilla_planifolia:0.1205901835)99.4/100:0.0601704808,QED40917Agave_tequilana:0.0829499625)41.5/46:0.0154325096,KAJ0968635Dioscorea_zingiberensis:0.1170303164)98.3/85:0.0325802704)58.4/16:0.0156612849,KMZ62726Zostera_marina:0.3241036169)87.2/89:0.0200510701,((((((((EPS70541Genlisea_aurea:0.1153783653,KAG9143446Lithospermum_erythrorhizon:0.1291261313)10.5/34:0.0242343446,((((GER25753Striga_asiatica:0.0116997391,CAA0843229Striga_hermonthica:0.0183792339)99.8/100:0.0417198131,GFP95836Phtheirospermum_japonicum:0.0405189853)92/92:0.0143708574,O82627Antirrhinum_majus:0.0812744737)50.8/34:0.0045330584,KAI3453298Paulownia_fortunei:0.0288254546)91/42:0.0200336581)99.1/88:0.0377698981,(KAF2313551Hevea_brasiliensis:0.0559657044,WCJ26657Euphorbia_peplus:0.0908692118)99.4/98:0.0444829857)88.4/72:0.0163921185,(((KAG4911102Glycine_soja:0.0802154637,(((AAC70779Astragalus_membranaceus:0.0000010000,AGI37814Astragalus_membranaceus:0.0000010000)100/100:0.0481285297,XP_058744519Vicia_villosa:0.0783207997)91.2/88:0.0218994697,((XP_025674340Arachis_hypogaea:0.0000010000,RYQ91429Arachis_hypogaea:0.0163832165)86.7/88:0.0061295087,XP_015940387Arachis_duranensis:0.0059501879)100/100:0.1236747451)81.4/84:0.0183344714)97.6/100:0.0288857192,KAI4346461Bauhinia_variegata:0.0970398590)96.9/100:0.0271799506,(((((((ALB36808Chenopodium_berlandieri_subsp._nuttalliae:0.0000000000,XP_021775047Chenopodium_quinoa:0.0000000000):0.0000000000,ALB36805Chenopodium_berlandieri_var._boscianum:0.0000000000):0.0000000000,ALB36800Chenopodium_quinoa:0.0000000000):0.0000010000,ALB36807Chenopodium_berlandieri:0.0000010000)0/100:0.0000024885,ALB36786Chenopodium_ficifolium:0.0020326934)98.2/100:0.0243932266,ALB36811Atriplex_hortensis:0.0132838432)100/100:0.0756781790,XP_057522639Amaranthus_tricolor:0.1124386888)100/100:0.0980076401)93.1/83:0.0180954145)58.7/48:0.0066007305,(KAJ8445356Carnegiea_gigantea:0.0822512269,GMH09606Nepenthes_gracilis:0.1013431095)96.3/89:0.0301856126)60/52:0.0068602480,(XP_010529676Tarenaya_hassleriana:0.1105691019,(EP00258_Populus_trichocarpa_P017269XP_006377891.2:0.1131120863,KAI4371912Melastoma_candidum:0.0991523493)93.6/90:0.0319079107)97.8/86:0.0293965566)88.1/65:0.0125815837,((XP_039007471Hibiscus_syriacus:0.0216871811,GMI71650Hibiscus_trionum:0.0366615819)100/100:0.0717897995,(XP_031259099Pistacia_vera:0.0000029590,(XP_031253172Pistacia_vera:0.0000010000,KAJ0049614Pistacia_integerrima:0.0000010000)89.7/100:0.0039879792)100/100:0.0771554817)89.5/80:0.0193915103)57.6/53:0.0088740550,((KAH9606713Heliosperma_pusillum:0.1155382819,(((XP_020226854Cajanus_cajan:0.0227452222,(((TKY64153Spatholobus_suberectus:0.0184392433,((NP_001236366Glycine_max:0.0019893010,XP_028239328Glycine_soja:0.0019952954)93.4/100:0.0097441276,(((XP_003548134Glycine_max:0.0000000000,KAG5100750Glycine_max:0.0000000000):0.0000000000,KAG4937994Glycine_max:0.0000000000):0.0000010000,XP_028207304Glycine_soja:0.0000010000)85/100:0.0063856347)100/100:0.0451642514)58.6/70:0.0110849043,CAJ1950543Sphenostylis_stenocarpa:0.0367938536)86.9/84:0.0066808244,RDY08702Mucuna_pruriens:0.0283648054)84.8/80:0.0055033333)99.7/100:0.0358641065,KAI4355306Bauhinia_variegata:0.0653227518)42.8/58:0.0081718694,(XP_016182316Arachis_ipaensis:0.0039516368,((XP_057741812Arachis_stenosperma:0.0069121155,XP_015948071Arachis_duranensis:0.0029204649)43.5/62:0.0020548518,XP_025639515Arachis_hypogaea:0.0029781142)87.3/87:0.0049629521)99.7/100:0.0487421721)99.6/100:0.0528462378)88.4/85:0.0249235190,((((AEM24398Cucurbita_moschata:0.0040099362,XP_022995640Cucurbita_maxima:0.0000010000)81.1/71:0.0020027775,(KAG7035523Cucurbita_argyrosperma_subsp._argyrosperma:0.0000026988,XP_022957922Cucurbita_moschata:0.0040470865)84.8/68:0.0020078484)0/74:0.0000029353,XP_023534405Cucurbita_pepo_subsp._pepo:0.0060411877)100/100:0.1395847758,((XP_006837847Amborella_trichopoda:0.0000000000,EP00254_Amborella_trichopoda_P018610XP_020519448.1:0.0000000000):0.0000010000,EP00254_Amborella_trichopoda_P002405XP_006837847.1:0.0000029686)100/100:0.1407814382)95.4/92:0.0299626514)93.4/86:0.0181524622)96.1/88:0.0218271879)80.1/79:0.0128112109,(KAJ8650255Persea_americana:0.0074110533,RWR80834Cinnamomum_micranthum_f._kanehirae:0.0171269087)100/100:0.0784370074)98.7/99:0.0378062853,(ACN40497Picea_sitchensis:0.0020236565,(ACN41111Picea_sitchensis:0.0000010000,ABK25128Picea_sitchensis:0.0020225268)0/69:0.0000029154)100/100:0.1310136663)82.9/83:0.0265292998,(((((KAH8959421Sphagnum_fallax:0.0079880514,KAH9560173Sphagnum_magellanicum:0.0065191247)99.8/100:0.0810469228,EP00247_Physcomitrium_patens_P046629XP_024402880.1:0.1527497541)99.8/100:0.0759301982,((((EFJ24731Selaginella_moellendorffii:0.0000000000,EP00269_Selaginella_moellendorffii_P006113XP_002974509.2:0.0000000000):0.0000023042,XP_002974509Selaginella_moellendorffii:0.0000021181)88.7/100:0.0079990473,(XP_024520336Selaginella_moellendorffii:0.0000010000,EP00269_Selaginella_moellendorffii_P019690XP_024520336.1:0.0000027474)77.8/100:0.0042188113)100/100:0.1879718554,KAJ7548302Diphasiastrum_complanatum:0.1201288150)32.5/42:0.0138729354)91.4/78:0.0279284598,((CAI5468523Closterium_sp._Yama58-4:0.1320966001,GBG90430Chara_braunii:0.2699951520)95.7/82:0.0628229211,EP00895_Klebsormidium_nitens_P012222GAQ89775.1:0.1889833600)92.5/53:0.0366548374)15.8/29:0.0221434922,MCO5609107Adiantum_nelumboides:0.2084418216)95.1/48:0.0282728429)91.3/68:0.0367068550,EP00245_Coleochaete_scutata_P001752TRINITY_DN12208_c0_g1_i1.p1:0.1873371371)97.7/97:0.0798715479,EP00793_Prasinoderma_coloniale_P004171PRCOL_00006347-RA:0.2855084569)95/94:0.0673705418,(((EP00198_Chlamydomonas_reinhardtii_P007780XP_001697117.1:0.0474027311,EP00202_Volvox_carteri_P001047XP_002946653.1:0.0425213645)100/100:0.2430982353,EP00232_Nephroselmis_pyriformis_P002636CAMPEP_0182913272:0.1838352010)94.2/84:0.0684855235,(EP00224_Ostreococcus_tauri_P005501XP_022839246.1:0.1720451156,(EP00231_Micromonas_pusilla_P007148XP_003061903.1:0.0000010000,Alexandrium_tamarense_SRR1296766_c10267_g1_i1.p1:0.0000010000)100/100:0.1214587452)100/100:0.1547845839)99.7/100:0.0995762954)99.5/100:0.1301915275,((EP00189_Rhodosorus_marinus_P000981CAMPEP_0113955780:0.0238796086,EP00189_Rhodosorus_marinus_P013118CAMPEP_0184743396:0.0263095448)100/100:0.4034172894,((EP00276_Gloeochaete_wittrockiana_P008916CAMPEP_0184661726:0.1724117653,EP00276_Gloeochaete_wittrockiana_P023208CAMPEP_0184360288:0.1314077900)100/100:0.2531585462,EP00741_Cyanophora_paradoxa_P008235tig00000135_g7967.t1:0.2571408695)99.6/100:0.1789452097)99.9/100:0.2266617867)53.4/69:0.0591981695,(((EP00179_Madagascaria_erythrocladioides_P012596CAMPEP_0198366470:0.3689329795,EP00390_Vitrella_brassicaformis_P009286CEM05294.1:0.3572661521)42.1/58:0.0762912511,((((((((((EP00439_Symbiodinium_sp_Y106_P014766s260_g2.t1:0.0000026048,gnl|Symbiodinium_sp|SymA3_s260_g2.t1:0.0000021285)99.6/100:0.0376865018,(EP00439_Symbiodinium_sp_Y106_P027667s260_g3.t1:0.0000020433,gnl|Symbiodinium_sp|SymA3_s260_g3.t1:0.0000010000)95/100:0.0157767306)97.2/100:0.0377780919,(((((EP00439_Symbiodinium_sp_Y106_P058206s2288_g8.t1:0.0000000000,gnl|Symbiodinium_sp|SymA3_s2288_g8.t2:0.0000000000):0.0000000000,gnl|Symbiodinium_sp|SymA3_s2288_g8.t3:0.0000000000):0.0000000000,EP00439_Symbiodinium_sp_Y106_P060037s2288_g8.t2:0.0000000000):0.0000000000,EP00439_Symbiodinium_sp_Y106_P060383s2288_g8.t3:0.0000000000):0.0000010000,gnl|Symbiodinium_sp|SymA3_s2288_g8.t1:0.0000010000)98.7/100:0.0274773350)97/97:0.0317983534,CAJ1389153.1:0.0477044467)81.3/72:0.0166504804,((((gnl|Symbiodinium_sp_MF|OISTsymbB_v1_2_010047_t1:0.0102481414,(gnl|Symbiodinium_sp|SymbF.scaffold2204.3:0.0211237740,gnl|Symbiodinium_sp|SymbF.scaffold1476.7:0.0574239514)91/89:0.0147176668)80.9/79:0.0107035305,(gnl|Symbiodinium_sp_MF|OISTsymbB_v1_2_021727_t1:0.0519181624,(gnl|Symbiodinium_sp|SymbC1.scaffold511.1:0.0119429910,gnl|Symbiodinium_sp|SymbF.scaffold2269.3:0.0350975794)94/93:0.0158657435)93.4/92:0.0156013614)99.6/100:0.0385261448,CAJ1370421.1:0.0412455546)97.8/100:0.0302249287,(CAJ1396718.1:0.0913055910,((gnl|Symbiodinium_sp|SymA3_s109_g24.t1:0.0000023972,gnl|Symbiodinium_sp|SymA3_s109_g24.t2:0.0000010000)0/51:0.0000023794,gnl|Symbiodinium_sp|SymA3_s109_g24.t3:0.0000010000)100/100:0.1440710426)96.1/87:0.0412818585)58/67:0.0127646194)99.4/99:0.0668570690,((Karlodinium_veneficum_SRR1300325_c2999_g1_i1.p1:0.0151686209,Karlodinium_veneficum_SRR1300326_c101984_g1_i1.p1:0.0255495240)99.7/100:0.0659373854,Polarella_glacialis_SRR1296751_c16057_g1_i1.p1:0.1162505116)91.2/87:0.0373176506)99.4/95:0.0499164346,(Scrippsiella_hangoei_SRR1294400_c39015_g1_i10.p1:0.0533970175,(Scrippsiella_hangoei_SRR1296786_c36504_g1_i5.p1:0.0475118154,Scrippsiella_hangoei_SRR1296972_c8634_g1_i1.p1:0.0110001895)89.1/96:0.0207316970)99.7/100:0.0679293261)65.5/64:0.0242026920,Alexandrium_tamarense_SRR1296766_c232_g1_i1.p1:0.1111283068)39.5/55:0.0272440683,((Alexandrium_tamarense_SRR1296765_c10708_g1_i1.p2:0.0185499058,Alexandrium_tamarense_SRR1296766_c10665_g1_i1.p1:0.0497662855)92.3/91:0.0437790249,(Prorocentrum_minimum_SRR1296784_c9883_g2_i1.p1:0.0163094062,Prorocentrum_minimum_SRR1296785_c8214_g1_i2.p2:0.0222042056)99.9/100:0.0717780301)95.1/95:0.0429412892)100/100:0.1938070998,((((Amphidinium_carterae_SRR1296757_c3266_g1_i1.p1:0.0602750132,Amphidinium_carterae_SRR1296757_c3266_g1_i3.p1:0.0362839770)97.6/99:0.0266944930,Amphidinium_carterae_SRR1296758_c3645_g1_i3.p1:0.0000020778)95.9/99:0.0169544233,Amphidinium_carterae_SRR1296758_c3645_g1_i1.p1:0.0068813955)100/100:0.1775540399,(Gambierdiscus_australes_SRR1296893_c242_g1_i1.p3:0.1159296457,((((Lingulodinium_polyedrum_SRR1300257_c9656_g1_i1.p1:0.0000010000,Lingulodinium_polyedrum_SRR1300257_c9656_g1_i4.p1:0.0000010000)100/100:0.0965550964,Lingulodinium_polyedrum_SRR1300258_c9449_g2_i1.p1:0.0427635617)99.1/99:0.0542055054,(Heterocapsa_triquetra_SRR1296978_c10929_g1_i1.p1:0.0000020279,Heterocapsa_triquetra_SRR1296978_c10929_g1_i2.p1:0.0290586541)100/100:0.0766167471)63.4/78:0.0450173495,Heterocapsa_triquetra_SRR1296978_c3221_g1_i1.p2:0.1830199954)91.7/89:0.0331926010)92.5/91:0.0478025170)100/100:0.2295123418)100/100:0.2694947858)81.7/78:0.0848781623,(((EP00277_Geminigera_cryophila_P006325CAMPEP_0179426124:0.1549841959,(EP00277_Geminigera_cryophila_P037562CAMPEP_0173117742:0.1760893340,EP00277_Geminigera_cryophila_P044267CAMPEP_0173073796:0.2369121010)84.3/83:0.0616291646)94.8/94:0.0642817803,(EP00279_Guillardia_theta_P010794XP_005828513.1:0.1124885657,EP00290_Baffinella_frigidus_P019040CAMPEP_0180208304:0.1622822472)16.2/50:0.0331359279)64.7/72:0.0542388427,(EP00291_Cryptomonas_curvata_P001372CAMPEP_0172197128:0.0000021963,EP00291_Cryptomonas_curvata_P025575CAMPEP_0172174056:0.0000020718)100/100:0.1486924797)100/100:0.2561079493)100/100:0.3480227589)99.2/95:0.2311239863,EP00198_Chlamydomonas_reinhardtii_P007281XP_001696617.1:0.8593163817)86.3/87:0.0951038494,(((((EP00167_Galdieria_sulphuraria_P005729XP_005707965.1:0.3380750799,EP00190_Bangiopsis_sp_CCMP1999_P007218CAMPEP_0198724920:0.1487728349)86.2/31:0.0329530216,(EP00179_Madagascaria_erythrocladioides_P005100CAMPEP_0198309342:0.1422107657,EP00184_Porphyridium_aerugineum_P003738CAMPEP_0184697254:0.1769851999)67.4/64:0.0447360637)70.4/28:0.0480688661,EP00176_Chondrus_crispus_P008523XP_005718355.1:0.1590559362)99.9/100:0.2269729304,(EP00276_Gloeochaete_wittrockiana_P004195CAMPEP_0184659308:0.3981380034,((EP00697_Spironema_sp_BW2_P010017gnl|Spiro4|25087_TR12486_c0_g1_i1.p1:0.3875752390,EP00820_Chromera_velia_P025728Cvel_9952.t1-p1:0.2995302478)84.2/88:0.1098282874,EP01138_Halocafeteria_seosinensis_P003736gb|GECG01003819.1|.p1:0.4452737674)82.8/75:0.0574019233)95.7/98:0.1405710272)100/100:0.7973625596,(EP00333_Tetrahymena_thermophila_P015606XP_001027120.2:0.9412713740,EP00705_Trichomonas_vaginalis_P046209XP_001323043.1:1.0112919284)28.5/58:0.1237846096)99.8/100:0.4087972434)96.6/73:0.1189026027)36.3/12:0.0300676182,(((((((MBM4365384Deltaproteobacteria_bacterium:0.0061489033,MBM4391728Deltaproteobacteria_bacterium:0.0246764725)99.9/100:0.0789787529,GDX79141Deltaproteobacteria_bacterium:0.1391546392)100/100:0.1748534685,((MDP2305864Pseudomonadota_bacterium:0.0649218404,MDP2311929Pseudomonadota_bacterium:0.0465269752)100/100:0.1265294209,MSP56846Myxococcales_bacterium:0.2258326999)98.1/97:0.0881063084)36.6/49:0.0609418523,(MBT9558289Myxococcales_bacterium:0.2587008478,(MBA2320279Deltaproteobacteria_bacterium:0.2368495975,(((MCB9700155Alphaproteobacteria_bacterium:0.0147585189,MCA9566598Myxococcales_bacterium:0.0158219243)100/100:0.1749395491,(MCB9679612Alphaproteobacteria_bacterium:0.1664611913,MCB9668381Alphaproteobacteria_bacterium:0.2442682982)100/100:0.1275377161)83.9/75:0.0362638412,MBX2799376Myxococcales_bacterium:0.2849648068)98.1/97:0.0848140728)99.4/100:0.1061579268)10.1/31:0.0277951257)94.8/78:0.0878493895,TVQ94570Deltaproteobacteria_bacterium:0.5737807535)97.3/98:0.0850532121,((MBT3220077Pseudomonadota_bacterium:0.3653327499,(MBW1877754Deltaproteobacteria_bacterium:0.0007051060,MBW2253724Deltaproteobacteria_bacterium:0.0058918158)100/100:0.2962992713)99.2/100:0.1762108715,((((((((((((((((WP_146599109Novipirellula_aureliae:0.1691131944,(WP_146527803Novipirellula_artificiosorum:0.0861394809,TWT81780Planctomycetes_bacterium_CA13:0.0952585295)99.3/99:0.0884893389)99.9/100:0.1155996703,(((MDG2223772Rubripirellula_sp.:0.0164599018,MCP4890650Planctomycetaceae_bacterium:0.0098950296)100/100:0.1745351240,MDC0295364bacterium:0.3204808482)34.1/55:0.0373004303,MCG8650659Pirellulales_bacterium:0.1735605008)65.2/58:0.0340210773)90.4/81:0.0451575453,((WP_147870321Stieleria_maiorica:0.0000010000,QEG01218Stieleria_maiorica:0.0000010000)89.5/100:0.0198109307,WP_182866765Rhodopirellula_sp._JC639:0.0262885359)100/100:0.2779689918)100/100:0.2095066366,((((((QDV13251Rosistilla_oblonga:0.0000028568,WP_145121972Rosistilla_oblonga:0.0000023734)0/91:0.0000025049,(QDV58565Rosistilla_oblonga:0.0000010000,WP_145289042Rosistilla_oblonga:0.0000021146)82.4/97:0.0020807716)99.5/100:0.0420004355,WP_145097574Rosistilla_carotiformis:0.0704398218)91/95:0.0329966357,(QDS89215Rosistilla_ulvae:0.0000010000,WP_145346795Rosistilla_ulvae:0.0000010000)95/100:0.0435228436)100/100:0.2822038725,WP_164100918Candidatus_Laterigemmans_baculatus:0.2026706250)46.2/57:0.0296248520,WP_153557807Roseimaritima_sediminicola:0.3724172183)95.3/89:0.0695093344)97.7/97:0.0970762425,((((MBN8603098Planctomycetota_bacterium:0.0000028808,MBL8871372Planctomycetaceae_bacterium:0.0042238103)100/100:0.3409860940,(MCE3014219Pirellula_sp.:0.3227209889,MCE2784365Pirellula_sp.:0.3908018345)80.7/76:0.0719730650)62.2/57:0.0468618905,HBE67928Planctomycetaceae_bacterium:0.4272880709)90.1/80:0.0574816300,MBX9652401bacterium:0.7283309061)60/63:0.0281256527)99.8/95:0.1213647795,(((((MDA0658849Planctomycetota_bacterium:0.3360109304,MBW3600067Planctomycetota_bacterium:0.3128352934)14.3/37:0.0169795181,gnl|Symbiodinium_sp|SymbC1.scaffold18057.1:0.3674073366)50.4/51:0.0379653032,(((MCU0877768Pirellulaceae_bacterium:0.2087542548,gnl|Symbiodinium_sp|SymbC1.scaffold1.1213:0.3064303969)69.1/69:0.0411807762,(MDG2381747Pirellulaceae_bacterium:0.0235517841,MCP4193963Planctomycetaceae_bacterium:0.0438680064)100/100:0.2209945424)72.1/58:0.0274288095,(((MDP7304813Pirellulaceae_bacterium:0.0000010000,MDP6057971Pirellulaceae_bacterium:0.0021297982)84.5/100:0.0100461870,MDP6467352Pirellulaceae_bacterium:0.0116145517)100/100:0.2526029830,MDA1049965Planctomycetota_bacterium:0.1937416078)98.9/99:0.0972893004)94/75:0.0439385731)29.2/52:0.0349332489,((((REK12027Planctomycetota_bacterium:0.2457656588,(REJ69470Planctomycetota_bacterium:0.2735972355,gnl|Symbiodinium_sp|SymbC1.scaffold2.1077:0.2538021279)41.3/62:0.0307483584)93.2/77:0.0346522298,MBI2825328Planctomycetia_bacterium:0.2324461447)71.6/43:0.0201398044,((MCS7305218Thermoguttaceae_bacterium:0.2541972383,(((NLS95752Planctomycetaceae_bacterium:0.2350757161,MCL4191585Thermoguttaceae_bacterium:0.1685971808)44.3/49:0.0339564091,HID77010Planctomycetaceae_bacterium:0.2061689088)77.2/47:0.0332143457,(RMF88663Planctomycetota_bacterium:0.3257093053,GHT44933Planctomycetales_bacterium:0.4662320607)98.1/86:0.0926221445)77/70:0.0347153248)78/71:0.0381779009,MBN1909046Pirellulales_bacterium:0.2399451583)62/61:0.0329553591)90.9/73:0.0413817114,(MBX7073023Pirellulales_bacterium:0.2181429776,gnl|Symbiodinium_sp|SymbC1.scaffold5.81:0.3508599705)58.5/71:0.0578122061)85.8/79:0.0492952104)25.4/71:0.0379859342,NIL97091Planctomycetales_bacterium:0.3187793400)92/87:0.0563529800)97.2/94:0.0664423390,((((MBX3443908Planctomyces_sp.:0.3027976788,((MCA8994437Planctomycetaceae_bacterium:0.0000020435,MCB9953497Planctomycetaceae_bacterium:0.0132763515)100/100:0.2615979301,WP_092047609Planctomicrobium_piriforme:0.2856435801)96.9/97:0.1060862968)99.6/100:0.1320904407,(((RLS83321Planctomycetota_bacterium:0.1627427614,WP_010582995Schlesneria_paludicola:0.1049650330)99.1/100:0.0695737865,(MCX7393193Planctomycetales_bacterium:0.2039664936,MBS0204551Planctomycetota_bacterium:0.1405713585)96.2/99:0.0666487647)99.4/100:0.1046502393,WLD11408Planctomycetaceae_bacterium_SH412:0.2673244925)96.2/97:0.0906265194)44.8/63:0.0433896635,MCA9113650Planctomycetaceae_bacterium:0.3652047354)92.3/87:0.0632005690,(MCA9039893Planctomycetaceae_bacterium:0.0938826734,WP_144992905Polystyrenella_longa:0.0743229760)100/100:0.3073559122)100/99:0.1176222106)72.8/79:0.0547313718,WP_126725848Tautonia_sociabilis:0.4959060204)24.2/44:0.0430574937,((MBN9517572bacterium:0.4328663940,(WP_162657463Tuwongella_immobilis:0.2583114073,MBL8796012Planctomycetia_bacterium:0.1895727268)97.8/97:0.1149332126)44.1/56:0.0547366912,MBX9679270Gemmataceae_bacterium:0.3761543993)99.2/100:0.1136587766)99.3/100:0.1267242639,(MBI3783609Deltaproteobacteria_bacterium:0.4796655159,(NPU97980Candidatus_Omnitrophota_bacterium:0.4597261482,KAF0246834Planctomycetota_bacterium:0.5543374598)74.7/80:0.0865067814)91.6/90:0.0892201025)96/81:0.0720299939,(((((((((((MDD5060151Candidatus_Omnitrophota_bacterium:0.1657491610,(MDD5120196Candidatus_Omnitrophota_bacterium:0.0024929381,MDD5660690Candidatus_Omnitrophota_bacterium:0.0019695188)99.6/100:0.1218981602)100/100:0.2592412042,MDD5565868Candidatus_Omnitrophota_bacterium:0.2557924269)97.6/99:0.1317895282,(MCK4881703Candidatus_Omnitrophota_bacterium:0.1380547271,MBN1870311Candidatus_Omnitrophota_bacterium:0.2144127531)100/100:0.3870601251)74.7/82:0.0687441868,MBN2483588Candidatus_Omnitrophota_bacterium:0.5716402887)96.6/92:0.1234136920,MCB9799560Candidatus_Omnitrophota_bacterium:0.6159101590)42.9/35:0.0392129937,(MCD6132910Deltaproteobacteria_bacterium:0.3679914297,(WP_291490079Desulfurella_sp.:0.0046590590,(AHF97436Desulfurella_acetivorans_A63:0.0000010000,WP_092127550Desulfurella:0.0000010000)80.8/100:0.0104095509)100/100:0.5230509969)98.8/99:0.1916163196)93/64:0.0876566021,(MDH7478441Syntrophomonadaceae_bacterium:0.5591996711,(MCR4420246Clostridia_bacterium:0.5513581759,(((MBQ7095921Clostridia_bacterium:0.5879764911,(((MBQ8669636Oscillospiraceae_bacterium:0.0130756108,MBP1559374Oscillospiraceae_bacterium:0.0069576796)100/100:0.4432747443,(MDE6550484Clostridia_bacterium:0.0140097492,MCI8325692Clostridia_bacterium:0.0107083478)100/100:0.3959869545)92.7/89:0.0937855625,WP_216633373Dysosmobacter_acutus:0.5899848204)44.2/54:0.0513941121)89/70:0.0679802765,(((WP_307738621uncultured_Parolsenella_sp.:0.1582555107,(((((WP_314026597Olsenella_uli:0.0000010000,WP_282741823Olsenella_uli:0.0000010000)0/91:0.0000010000,WP_013252545Olsenella_uli:0.0022124280)0/74:0.0000020836,WP_036574813Olsenella_uli:0.0022138722)98.7/99:0.0702787345,(WP_303132231uncultured_Olsenella_sp.:0.0000020502,((WP_197414980Olsenella_sp._DNF00959:0.0000010000,KXB61887Olsenella_sp._DNF00959:0.0000010000)85.1/98:0.0021793069,WP_200781448Olsenella_phocaeensis:0.0000029571)48.8/72:0.0021806764)100/100:0.1000879065)100/100:0.1885004166,WP_283713814unclassified_Olsenella:0.2478737826)27.5/48:0.0463578469)99.9/100:0.2175867239,MBR6352276Bacillota_bacterium:0.4459216729)99.5/100:0.1766665432,(((WP_026624555Eggerthia_catenaformis:0.0000010000,WP_281678295Eggerthia_catenaformis:0.0088735337)0/32:0.0000027649,WP_004803382Eggerthia_catenaformis:0.0022098058)100/100:0.4614169894,OCN06210Erysipelotrichaceae_bacterium_MTC7:0.5685523068)94.2/94:0.1398824076)84.9/65:0.0432348114)42.4/50:0.0636486992,(MCR5350657Acholeplasmatales_bacterium:0.4417863657,HHT82437Acholeplasmataceae_bacterium:0.5559195950)97.5/96:0.1643411176)99.9/100:0.2303551426)87.1/88:0.0662077846)86.2/83:0.0418179528)93.2/63:0.0460251182,(((MBI5180778Nitrospirota_bacterium:0.0672165762,MBI5181516Nitrospirota_bacterium:0.0634028066)97.9/100:0.0818854376,MBI5180206Nitrospirota_bacterium:0.1579540275)100/100:0.3865439049,((PKK82208candidate_division_Zixibacteria_bacterium_HGW-Zixibacteria-1:0.1726069284,HDL03006candidate_division_Zixibacteria_bacterium:0.1387189881)100/100:0.4767676575,MCX7836256bacterium:0.7005682780)62.2/70:0.0392344412)90.7/64:0.1028596419)90.4/77:0.0426132076,(RPJ44280Candidatus_Latescibacterota_bacterium:0.5460200480,(NCC60034Verrucomicrobiae_bacterium:0.6584583696,((((WP_146974234Lujinxingia_vulgaris:0.0115227980,(RDV39066Bradymonadaceae_bacterium_TMQ3:0.0021789050,WP_127779435Lujinxingia_sediminis:0.0021571524)99.9/100:0.0309658674)41/71:0.0132644095,WP_146980961Lujinxingia_vulgaris:0.0187381285)98.7/98:0.0694923183,WP_111728999Lujinxingia_litoralis:0.0326833505)99.9/100:0.2544488573,(WP_141196226Persicimonas_caeni:0.2950988537,WP_146957965Microvenator_marinus:0.3809771472)90.4/86:0.1039287018)100/100:0.3792368327)85.9/82:0.0907930858)96.2/78:0.0911851907)91.5/64:0.0583068565,(((((((((WP_013009403Denitrovibrio_acetiphilus:0.1096277093,PLX67919Denitrovibrio_sp.:0.1419653964)97.7/100:0.0688021866,((WP_277656158Seleniivibrio_woodruffii:0.0000010000,WP_132871821Seleniivibrio_woodruffii:0.0021789293)99.9/100:0.0901283115,WP_295224529Seleniivibrio_sp.:0.0765464521)100/100:0.1360330303)99.8/100:0.1301916172,WP_022851162Limisalsivibrio_acetivorans:0.3211690193)89.2/83:0.0600549633,(MDR2884615Deferribacteraceae_bacterium:0.3084228245,(((MCI6475115Mucispirillum_sp.:0.0047573407,MDE7315669Mucispirillum_sp.:0.0350581360)31.8/80:0.0170138024,HIZ90320Candidatus_Mucispirillum_faecigallinarum:0.0117263042)100/100:0.2453151898,MCL2672825Alphaproteobacteria_bacterium:0.6200668172)11.9/31:0.0570308952)94.9/50:0.0746398239)100/95:0.1730214934,(((MBN1760954Chitinispirillaceae_bacterium:0.3875543880,((MBE2238827Caldilineaceae_bacterium:0.2226098001,MBC8332100Anaerolineae_bacterium:0.2516350155)21.3/71:0.0522355006,MDA3872055Candidatus_Marinimicrobia_bacterium:0.5524980329)93.1/59:0.0684947422)84.7/42:0.0390151517,(((((((((((((((WP_147558954Brachyspira_aalborgi:0.0000027214,WP_021958229Brachyspira_aalborgi:0.0000026143)96.8/99:0.0064998432,WP_147770399Brachyspira_aalborgi:0.0000022944)87.2/61:0.0021629990,WP_288623041uncultured_Brachyspira_sp.:0.0065022303)0/21:0.0000020045,WP_147529793Brachyspira_aalborgi:0.0021662212)0/8:0.0000020519,(WP_147530908Brachyspira_aalborgi:0.0021627267,(WP_147546096Brachyspira_aalborgi:0.0000021669,WP_147526100Brachyspira_aalborgi:0.0021650020)84.9/76:0.0021633708)0/37:0.0000029977)0/9:0.0000010000,WP_147560196Brachyspira_aalborgi:0.0000010000)0/9:0.0000027596,(WP_147736327Brachyspira_aalborgi:0.0043334951,WP_147757961Brachyspira_aalborgi:0.0021628356)0/11:0.0000010000)0/15:0.0000020645,WP_147774992Brachyspira_aalborgi:0.0043442858)82.2/21:0.0021639998,WP_302368774Brachyspira_aalborgi:0.0000029356)99.5/100:0.0363272935,WP_137997896Brachyspira_catarrhinii:0.0290778351)99.6/100:0.0526656264,WP_147730890Brachyspira_pilosicoli:0.1100168532)99.1/99:0.0430984864,(WP_069726678Brachyspira_hampsonii:0.0087398492,WP_008728096Brachyspira_hampsonii:0.0022118675)94.4/98:0.0192488961)85.2/80:0.0088795659,(WP_300370489Brachyspira_sp.:0.0266118819,WP_295154888uncultured_Brachyspira_sp.:0.0546482264)95.9/98:0.0184134297)96.4/92:0.0154517584,((WP_304332966Brachyspira_innocens:0.0043568925,WP_304354132Brachyspira_innocens:0.0000028644)46.9/80:0.0043614244,(WP_020005729Brachyspira_innocens:0.0000020708,(WP_300752996uncultured_Brachyspira_sp.:0.0066092889,((WP_013112790Brachyspira_murdochii:0.0000024690,WP_104619164Brachyspira_murdochii:0.0021838547)92/96:0.0065807054,WP_157153221Brachyspira_murdochii:0.0000020448)88.6/89:0.0066072367)87.4/92:0.0043886442)0/77:0.0000029448)97.7/93:0.0260294642)89.6/78:0.0165364490,WP_297299557uncultured_Brachyspira_sp.:0.0153643061)100/100:0.3181595554)64/37:0.0606290196,(HBF33834Candidatus_Sumerlaeota_bacterium:0.4057837347,TRZ52527bacterium:0.3799308347)80.6/67:0.0741775549)98.7/94:0.1282174904)97.6/79:0.1078801092,MBU2511753bacterium:0.5655685708)91.1/80:0.0906920662,(((((((WP_275132783Vibrio_sp._JC009:0.1456051756,((WP_195703911Vibrio_sp._VB16:0.0021215915,WP_275134422Vibrio_sp._DW001:0.0000010000)99.9/100:0.0517875858,WP_272133837Vibrio_sp._KJ40-1:0.0382778851)99.1/100:0.0554956843)97.3/68:0.0441139840,MCW8996151Psychromonas_sp.:0.0789794331)59.9/57:0.0288917081,WP_238743148Psychromonas_antarctica:0.0847470365)100/100:0.2380877222,MCF7790595Victivallales_bacterium:0.3118157493)92.4/91:0.1024110961,UDQ99133Lentisphaerae_bacterium_WC36:0.3040125489)36.9/35:0.0508385928,MBR2440704Lentisphaeria_bacterium:0.2753433151)77.1/81:0.0736208622,((((MBR6240013Lentisphaeria_bacterium:0.0000010000,MDD6338123Lentisphaeria_bacterium:0.0000010000)100/100:0.0644085668,MBR2963554Lentisphaeria_bacterium:0.0105592629)94.3/21:0.0175961404,MBR4253986Lentisphaeria_bacterium:0.0232106312)29.2/16:0.0084410360,MBQ7731302Lentisphaeria_bacterium:0.0135322822)100/100:0.3019809558)100/100:0.3386829616)86.3/60:0.0551152341,(((HBE46880Spirochaetaceae_bacterium:0.0020514706,WP_158907737Rectinema_subterraneum:0.0022510368)95.7/100:0.0517095984,SLM19923uncultured_spirochete:0.0643555153)100/100:0.4740629375,(((MDR1232935Puniceicoccales_bacterium:0.0318719167,MDR0742385Puniceicoccales_bacterium:0.0599201116)99.8/100:0.1533687113,MDR1413425Puniceicoccales_bacterium:0.2144880513)99.5/100:0.1835181803,(MDR0595146Puniceicoccales_bacterium:0.0370454519,MDR0680169Puniceicoccales_bacterium:0.0409841836)100/100:0.4160039011)100/100:0.3029346071)39.4/65:0.0789848266)80.8/68:0.0734227731,((((((MCB9540525Myxococcales_bacterium:0.0000024387,MCA9558053Myxococcales_bacterium:0.0022674280)100/100:0.3075615179,NTU42150Nitrospirales_bacterium:0.3109980823)93.2/90:0.0790851309,((WP_013553939Nitratifractor_salsuginis:0.1416276460,WP_012082311Nitratiruptor_sp._SB155-2:0.2208126697)99.9/100:0.2033100714,MBN2896311Campylobacterales_bacterium:0.3244354482)100/100:0.2493009014)90.2/85:0.0716856972,(MBE7487672bacterium:0.0022517596,MCC6733514Candidatus_Omnitrophota_bacterium:0.0000020400)100/100:0.3956023626)49.5/71:0.0764480065,MBM4242347Deltaproteobacteria_bacterium:0.4341527007)2.8/35:0.0477270351,MDA3863130Deltaproteobacteria_bacterium:0.6458722188)90.3/83:0.0905602288)99.9/100:0.1461992492)87.8/40:0.0489426827,(((TLY35112Nitrospirota_bacterium:0.2143608093,TLY42270Nitrospirota_bacterium:0.2281135743)99.7/100:0.1626740532,((CBK42606Nitrospira_defluvii:0.0263255452,((MCC7214292Nitrospira_sp.:0.0000010000,TKB85977Nitrospira_sp.:0.0109775505)87.3/86:0.0043659719,MCS6263153Nitrospira_sp.:0.0043843378)88.2/98:0.0156792732)97.3/99:0.0876805040,MCE3223491Nitrospira_sp.:0.1585137425)100/100:0.3106016065)99.7/100:0.1554550116,((((PWB77692candidate_division_NC10_bacterium:0.0951841990,MBZ0169752Candidatus_Methylomirabilis_lanthanidiphila:0.0345760939)98.6/100:0.0330890553,((MDE2485412candidate_division_NC10_bacterium:0.0483042719,KAB2959268Candidatus_Methylomirabilis_oxygeniifera:0.0776908868)87.6/83:0.0123848679,(MBI2883359Candidatus_Methylomirabilis_oxyfera:0.0590175443,MDD5559937Candidatus_Methylomirabilis_sp.:0.0936580128)25.2/61:0.0106856847)95.9/84:0.0217852559)81.5/72:0.0138650339,NJD67918candidate_division_NC10_bacterium:0.0546070038)100/100:0.2437493897,(MBI4839637candidate_division_NC10_bacterium:0.0232522139,MBI2002697candidate_division_NC10_bacterium:0.0187082621)100/100:0.3490423484)99.9/100:0.2012233753)84.2/59:0.0897130175)93.8/65:0.0549453948)76.2/48:0.0301926518,((MBI1952979Candidatus_Omnitrophota_bacterium:0.5449883683,(PLX89925Desulfuromonas_sp.:0.6141457364,(((((((EP00198_Chlamydomonas_reinhardtii_P012132XP_001701469.1:0.0941506458,EP00202_Volvox_carteri_P013440XP_002959046.1:0.0839142792)100/100:0.2081708227,EP00203_Chlorella_variabilis_P003319XP_005845865.1:0.2789384914)75.2/77:0.0614486471,EP00231_Micromonas_pusilla_P009621XP_003064376.1:0.3615594403)99.5/100:0.1363447963,(((((((EP00248_Marchantia_polymorpha_P010180PTQ36200.1:0.0000000000,EP00248_Marchantia_polymorpha_P010184PTQ36204.1:0.0000000000):0.0000000000,EP00248_Marchantia_polymorpha_P010183PTQ36203.1:0.0000000000):0.0000000000,EP00248_Marchantia_polymorpha_P010182PTQ36202.1:0.0000000000):0.0000010000,EP00248_Marchantia_polymorpha_P010181PTQ36201.1:0.0000010000)100/100:0.2348227302,((EP00269_Selaginella_moellendorffii_P024959XP_024525605.1:0.0000010000,EP00269_Selaginella_moellendorffii_P024960XP_024525606.1:0.0000010000)0/100:0.0000026881,(EP00269_Selaginella_moellendorffii_P041951XP_024542597.1:0.0000010000,EP00269_Selaginella_moellendorffii_P041956XP_024542602.1:0.0000026860)88/100:0.0068389121)100/100:0.1682216230)79.9/78:0.0593752103,(EP00258_Populus_trichocarpa_P015491XP_006372249.2:0.0000010000,EP00258_Populus_trichocarpa_P030334XP_024446353.1:0.0000010000)100/100:0.3045372306)96.2/95:0.0860871819,EP00895_Klebsormidium_nitens_P001815GAQ79368.1:0.1883643830)95.2/98:0.0835958344)100/100:0.3255425644,((((((((EP00247_Physcomitrium_patens_P012250XP_024368501.1:0.0000000000,EP00247_Physcomitrium_patens_P012252XP_024368503.1:0.0000000000):0.0000028071,EP00247_Physcomitrium_patens_P012251XP_024368502.1:0.0000020206)99.9/100:0.0627350272,(((EP00247_Physcomitrium_patens_P024005XP_024380256.1:0.0000000000,EP00247_Physcomitrium_patens_P024008XP_024380259.1:0.0000000000):0.0000010000,EP00247_Physcomitrium_patens_P024007XP_024380258.1:0.0000010000)99.4/100:0.0441359212,(EP00247_Physcomitrium_patens_P017195XP_024373446.1:0.0000010000,EP00247_Physcomitrium_patens_P017205XP_024373456.1:0.0000010000)100/100:0.1155930224)70.6/73:0.0156288881)99.9/100:0.1092922546,(EP00247_Physcomitrium_patens_P027737XP_024383988.1:0.1147304968,(EP00247_Physcomitrium_patens_P027975XP_024384226.1:0.0470651987,EP00247_Physcomitrium_patens_P040083XP_024396334.1:0.1043947907)86.3/87:0.0250769212)100/100:0.3777695333)93.2/97:0.0409929921,((EP00248_Marchantia_polymorpha_P015765PTQ41785.1:0.0000010000,EP00248_Marchantia_polymorpha_P015766PTQ41786.1:0.0000010000)100/100:0.0884966499,((EP00269_Selaginella_moellendorffii_P029375XP_024530021.1:0.0000024035,EP00269_Selaginella_moellendorffii_P030715XP_024531361.1:0.0046069704)100/100:0.1927992149,(((EP00254_Amborella_trichopoda_P009084XP_006856964.1:0.0000000000,EP00254_Amborella_trichopoda_P029960XP_020530798.1:0.0000000000):0.0000010000,EP00254_Amborella_trichopoda_P029958XP_020530796.1:0.0000022722)100/100:0.1044563197,(EP00258_Populus_trichocarpa_P027330XP_024443349.1:0.0980022440,EP00260_Arabidopsis_thaliana_P032959NP_193558.3:0.1093314653)98.2/98:0.0664467320)100/100:0.1230495801)93.1/95:0.0389126823)91.7/88:0.0257553070)93.6/92:0.0517412356,EP00895_Klebsormidium_nitens_P000948GAQ78501.1:0.1768177873)93.5/99:0.1121831005,((EP00248_Marchantia_polymorpha_P019265PTQ45285.1:0.0000027378,EP00248_Marchantia_polymorpha_P019266PTQ45286.1:0.0000021194)99.9/100:0.3964028207,EP00895_Klebsormidium_nitens_P000303GAQ77856.1:0.4060426149)100/100:0.6424646877)27.6/29:0.0521036999,EP00793_Prasinoderma_coloniale_P000202PRCOL_00005712-RA:0.6584873604)51.7/30:0.0673237206)73.2/33:0.0804499857,(EP00248_Marchantia_polymorpha_P011752PTQ37772.1:0.1814205450,(EP00269_Selaginella_moellendorffii_P009055XP_002981943.2:0.0000027540,EP00269_Selaginella_moellendorffii_P043075XP_024543721.1:0.0123301436)96.8/100:0.0877964542)100/100:0.4355464772)93.9/47:0.0963683951,((EP00198_Chlamydomonas_reinhardtii_P012149XP_001701486.1:0.1703955645,EP00202_Volvox_carteri_P010148XP_002955754.1:0.1230165953)100/100:0.2031728465,EP00895_Klebsormidium_nitens_P013139GAQ90692.1:0.2104241018)99.6/100:0.2026155680)100/100:0.4369101469)9/38:0.0692364518)94.1/77:0.0924477557,(((WP_014808415Desulfomonile_tiedjei:0.2219967673,MBI4963717Desulfomonile_tiedjei:0.1817527955)87.4/90:0.0853298887,MBM4327385Deltaproteobacteria_bacterium:0.3117756487)100/100:0.4162501643,MCC6274127Deltaproteobacteria_bacterium:0.7459744531)79.3/57:0.0729337376)73.9/56:0.0381637910)91.9/77:0.0512035190,OFX23038Anaeromyxobacter_sp._RBG_16_69_14:0.5494607127)84.8/17:0.0289470644,((((WNG24290Cystobacter_fuscus:0.0191908647,WNG14801Cystobacter_fuscus:0.0000021255)79.9/81:0.0113381361,WP_095984939Cystobacter_fuscus:0.0106030677)81.4/91:0.0115077155,WP_071904613Cystobacter_ferrugineus:0.0144757893)100/100:0.5130312560,(PYR58950Acidobacteriota_bacterium:0.0038395434,PYR79452Acidobacteriota_bacterium:0.0080860770)100/100:0.5621182627)67.6/47:0.0779494372)88.9/18:0.0489079611,((((((WP_092993617Thiohalomonas_denitrificans:0.0000020877,SCZ55178Thiohalomonas_denitrificans:0.0000024120)100/100:0.3315439046,(HHM04654Gammaproteobacteria_bacterium:0.2910250599,MDT8309882Methylophaga_sp.:0.4333868201)28.8/64:0.0732441625)93.8/83:0.0717478215,(KPJ94081Gammaproteobacteria_bacterium_SG8_15:0.4380706008,WP_082054161Methyloterricola_oryzae:0.3634730551)85.7/40:0.1073780524)52.7/27:0.0658079554,WP_097461424Mangrovitalea_sediminis:0.4770263524)88.4/93:0.0886870667,((MDP1997783Gallionella_sp.:0.3055480255,(TAJ78717Gallionellaceae_bacterium:0.1180436468,KAF0206033Gallionellaceae_bacterium:0.1057442230)100/100:0.2148856367)99.8/100:0.2320015371,(MDE2343215Betaproteobacteria_bacterium:0.0476200909,MDE1942036Betaproteobacteria_bacterium:0.0422499411)100/100:0.3385543486)99.7/100:0.1805449119)85.2/90:0.0512917396,((WP_291511045Acidithiobacillus_sp.:0.0565051662,((WP_004870484Acidithiobacillus_caldus:0.0000010000,WP_187288645Acidithiobacillus_caldus:0.0000010000)0/100:0.0000026751,(WP_287684791Acidithiobacillus_sp.:0.0000029978,(MBU2783674Acidithiobacillus_caldus:0.0000010000,WP_226856546Acidithiobacillus_caldus:0.0000010000)86.4/95:0.0022758890)78.9/73:0.0022730152)99.7/95:0.0827705368)99.7/100:0.1798304697,(MDD3760400Acidithiobacillus_sp.:0.1253929724,WP_312260703Candidatus_Igneacidithiobacillus_taiwanensis:0.1168435419)100/100:0.3135015283)100/100:0.3492034827)99.9/100:0.1577118418)94.6/88:0.0931567570,MBX3028460bacterium:0.6261725427)99.9/100:0.2028548786)97.3/94:0.1005450583)96.4/79:0.0862685816,((((MBO86112Deltaproteobacteria_bacterium:0.1980724571,MBL8615338Deltaproteobacteria_bacterium:0.2384471026)100/100:0.2182717453,MAA80395Deltaproteobacteria_bacterium:0.5444089841)89.4/85:0.0979731961,(MCK6505382Myxococcota_bacterium:0.1985449856,MCB9778886Alphaproteobacteria_bacterium:0.2552374423)100/100:0.2199001287)94.2/74:0.0788861134,((MCK6515625Myxococcota_bacterium:0.0058768032,((MBK9643669Deltaproteobacteria_bacterium:0.0045882758,MCK6521410Myxococcota_bacterium:0.0512984656)85.2/71:0.0045237930,MBK9365144Deltaproteobacteria_bacterium:0.0022942215)44.9/76:0.0101793898)100/100:0.4896491078,CAJ1380421.1:1.8246148368)1.7/6:0.0350666211)25.7/5:0.0247151748)99/16:0.0875125172)79.2/68:0.0475648436)100/100:0.2265085777)100/100:0.3017100809)50.5/70:0.0606318706,(EP00451_Oxyrrhis_marina_P053133CAMPEP_0204507854:0.2281382928,EP00451_Oxyrrhis_marina_P028816CAMPEP_0204361538:0.6236981983)99.6/100:0.2064163572)91.9/96:0.0479530461)94.6/97:0.0589250428)99.6/100:0.1049328284)97.3/74:0.0703847602)48.4/31:0.0230083166,((CAE8615104Polarella_glacialis:0.0000021164,(CAE8598461Polarella_glacialis:0.0000010000,CAE8655526Polarella_glacialis:0.0000010000)0/49:0.0000025357)100/100:0.2543479438,Heterocapsa_triquetra_SRR1296978_c66744_g1_i1.p1:0.1665142667)90.2/75:0.0545684291)96.2/46:0.0443162002)38.2/64:0.0221343983,(Prorocentrum_minimum_SRR1296787_c100718_g1_i1.p1:0.1405888898,Scrippsiella_hangoei_SRR1296786_c22140_g1_i1.p1:0.2504459628)53.1/60:0.0265246067)99.1/98:0.0746071732,Polarella_glacialis_SRR1296751_c16380_g1_i1.p1:0.1245640390)100/100:0.1252619917)88.2/84:0.0299103751)6.8/54:0.0063220181,(OG5_PS_Snat_CCMP2548.gene5799.mRNA1.p1Symbiodinium_sp.:0.0000020333,CAE7023078Symbiodinium_natans:0.0000010000)100/100:0.0653553344)94/96:0.0132580132)79.2/97:0.0043720290)0/100:0.0000023800);
```
